# Nonlinear functional responses and ecological pleiotropy alter the strength and likelihood of disruptive selection in consumers

**DOI:** 10.1101/283911

**Authors:** Kyle E. Coblentz

## Abstract

Much of the theory on disruptive selection has focused on selection in generalist consumers caused by ecological opportunity through the availability of alternative resources and intraspecific competition for those resources. This theory, however, makes several ecologically unrealistic assumptions. First, it assumes consumers have a linear, resource-dependent functional response, ignoring well-documented effects of resource handling times and consumer dependence. Second, it assumes the trait under selection only influences the per-capita attack rates of the consumer, ignoring other effects of the trait that may influence feeding rates and hence, fitness. Here, I develop a one consumer-two resource model to investigate how nonlinear functional responses and ecological pleiotropy (traits with multiple simultaneous ecological effects) influence the strength and likelihood of disruptive selection. I find that handling times and interference among consumers are capable of altering disruptive selection by changing feeding rates differentially across consumer phenotypes. In particular, handling times decrease the strength and likelihood of disruptive selection while the effects of interference depend on the mechanism through which interference occurs. The effects of handling times and interference, however, depend on whether and how ecological pleiotropy causes correlations between handling times or interference rates and attack rates. Overall, my results suggest that features underlying functional responses of consumers and the relationships among those features determine the likelihood and strength of disruptive selection. In particular, disruptive selection should be strongest in generalist populations with individuals who experience lower handling times and interference rates on the resources for which their attack rates are highest.

## Supplementary material for "Nonlinear functional responses and ecological pleiotropy alter the strength and likelihood of disruptive selection in consumers"

```
(* Content-type: application/vnd.wolfram.mathematica *)

(*** Wolfram Notebook File ***)
(* http://www.wolfram.com/nb *)

(* CreatedBy='Mathematica 11.0' *)

(*CacheID: 234*)
(* Internal cache information:
NotebookFileLineBreakTest
NotebookFileLineBreakTest
NotebookDataPosition[       158,          7]
NotebookDataLength[     40437,       1043]
NotebookOptionsPosition[     38558,        984]
NotebookOutlinePosition[     38899,        999]
CellTagsIndexPosition[     38856,        996]
WindowFrame->Normal*)

(* Beginning of Notebook Content *)
Notebook[{
Cell[BoxData[
 RowBox[{
  RowBox[{"(*", " ", 
   RowBox[{
    RowBox[{
    "Mathematica", " ", "code", " ", "for", " ", "one", " ", "consumer"}], 
    "-", 
    RowBox[{
    "two", " ", "resource", " ", "model", " ", "of", " ", "disruptive", " ", 
     "selection", "\[IndentingNewLine]", "with", " ", "a", " ", "type", " ", 
     "II", " ", "consumer", " ", "functional", " ", "response"}]}], " ", 
   "*)"}], "\[IndentingNewLine]"}]], "Input",
 CellChangeTimes->{{3.7302136328490257`*^9, 3.73021370527761*^9}}],

Cell[BoxData[
 RowBox[{
  RowBox[{"(*", " ", 
   RowBox[{
   "load", " ", "required", " ", "Numerical", " ", "Calculus", " ", 
    "package"}], " ", "*)"}], "\[IndentingNewLine]", 
  RowBox[{"<<", " ", "NumericalCalculus`"}]}]], "Input",
 CellChangeTimes->{{3.740869155719221*^9, 3.7408691884709377`*^9}}],

Cell[BoxData[
 RowBox[{"(*", " ", 
  RowBox[{"define", " ", "a", " ", "function", " ", "giving", " ", "the", " ", 
   RowBox[{"predator", "'"}], "s", " ", "trait", " ", "distribution"}], " ", 
  "*)"}]], "Input",
 CellChangeTimes->{{3.730213733532823*^9, 3.730213739532654*^9}}],

Cell[BoxData[
 RowBox[{
  RowBox[{"p", "[", 
   RowBox[{"xbar_", ",", " ", "sigma_"}], "]"}], " ", ":=", " ", 
  RowBox[{"PDF", "[", 
   RowBox[{
    RowBox[{"NormalDistribution", "[", 
     RowBox[{"xbar", ",", " ", "sigma"}], "]"}], ",", "x"}], "]"}]}]], "Input",\

 CellChangeTimes->{{3.741363363061493*^9, 3.741363372813354*^9}, {
  3.74136432550163*^9, 3.7413643258446217`*^9}, {3.74136435979011*^9, 
  3.741364360907686*^9}, {3.7413649065393267`*^9, 3.741364911065794*^9}}],

Cell[BoxData[
 RowBox[{
  RowBox[{"(*", " ", 
   RowBox[{
   "define", " ", "functions", " ", "giving", " ", "the", " ", "relationship",
     " ", "between", " ", "the", " ", 
    RowBox[{"consumer", "'"}], "s", " ", "trait", " ", "and", " ", "its", " ",
     "attack", "\[IndentingNewLine]", "rate", " ", "on", " ", "each", " ", 
    "of", " ", "two", " ", "resources"}], " ", "*)"}], " "}]], "Input",
 CellChangeTimes->{{3.730213720285614*^9, 3.7302137713240747`*^9}}],

Cell[BoxData[{
 RowBox[{
  RowBox[{
   RowBox[{"\[Alpha]1", "[", 
    RowBox[{"\[Alpha]1max_", ",", " ", "\[Tau]1_", ",", " ", "\[Theta]1_"}], 
    "]"}], " ", ":=", " ", 
   RowBox[{"\[Alpha]1max", " ", "*", " ", 
    RowBox[{"Exp", "[", 
     RowBox[{
      RowBox[{"-", 
       RowBox[{"(", 
        RowBox[{
         RowBox[{"(", 
          RowBox[{"x", " ", "-", " ", "\[Theta]1"}], ")"}], "^", "2"}], 
        ")"}]}], "/", 
      RowBox[{"(", 
       RowBox[{"2", "*", 
        RowBox[{"\[Tau]1", "^", "2"}]}], ")"}]}], "]"}]}]}], 
  "\[IndentingNewLine]"}], "\[IndentingNewLine]", 
 RowBox[{
  RowBox[{"\[Alpha]2", "[", 
   RowBox[{"\[Alpha]2max_", ",", " ", "\[Tau]2_", ",", " ", "\[Theta]2_"}], 
   "]"}], " ", ":=", " ", 
  RowBox[{"\[Alpha]2max", " ", "*", " ", 
   RowBox[{"Exp", "[", 
    RowBox[{
     RowBox[{"-", 
      RowBox[{"(", 
       RowBox[{
        RowBox[{"(", 
         RowBox[{"x", " ", "-", " ", "\[Theta]2"}], ")"}], "^", "2"}], 
       ")"}]}], "/", 
     RowBox[{"(", 
      RowBox[{"2", "*", 
       RowBox[{"\[Tau]2", "^", "2"}]}], ")"}]}], "]"}]}]}]}], "Input",
 CellChangeTimes->{{3.7413633773799686`*^9, 3.741363398946745*^9}, {
  3.741364909090857*^9, 3.741364919058394*^9}}],

Cell[BoxData[
 RowBox[{
  RowBox[{"(*", " ", 
   RowBox[{"define", " ", "functions", " ", "giving", " ", "the", " ", 
    RowBox[{"(", "possible", ")"}], " ", "pleiotropic", " ", "relationship", 
    " ", "between", " ", "the", " ", 
    RowBox[{"consumer", "'"}], "s", " ", "attack", " ", "rates", " ", "and", 
    " ", "handling", " ", "times", " ", "on", " ", "each", " ", "resource"}], 
   " ", "*)"}], " "}]], "Input",
 CellChangeTimes->{{3.730213785361525*^9, 3.7302138507459784`*^9}}],

Cell[BoxData[{
 RowBox[{
  RowBox[{
   RowBox[{"\[Eta]1", "[", 
    RowBox[{"\[Eta]1max_", ",", " ", "\[Eta]1slope_"}], "]"}], " ", ":=", " ", 
   RowBox[{"\[Eta]1max", " ", "+", " ", 
    RowBox[{"\[Eta]1slope", "*", 
     RowBox[{"\[Alpha]1", "[", 
      RowBox[{"\[Alpha]1max", ",", " ", "\[Tau]1", ",", " ", "\[Theta]1"}], 
      "]"}]}]}]}], "\[IndentingNewLine]"}], "\[IndentingNewLine]", 
 RowBox[{
  RowBox[{"\[Eta]2", "[", 
   RowBox[{"\[Eta]2max_", ",", " ", "\[Eta]2slope_"}], "]"}], " ", ":=", " ", 
  
  RowBox[{"\[Eta]2max", " ", "+", " ", 
   RowBox[{"\[Eta]2slope", "*", 
    RowBox[{"\[Alpha]2", "[", 
     RowBox[{"\[Alpha]2max", ",", " ", "\[Tau]2", ",", " ", "\[Theta]2"}], 
     "]"}]}]}]}]}], "Input",
 CellChangeTimes->{{3.741363402434519*^9, 3.7413634318504667`*^9}, {
  3.741364921827383*^9, 3.741364931554739*^9}}],

Cell[BoxData[
 RowBox[{"(*", " ", 
  RowBox[{
  "define", " ", "functions", " ", "giving", " ", "the", " ", "functional", 
   " ", "responses", " ", "in", " ", "the", " ", "consumer", " ", "and", " ", 
   "resource", " ", "equations"}], " ", "*)"}]], "Input",
 CellChangeTimes->{{3.730213867732573*^9, 3.730213908904409*^9}}],

Cell[BoxData[
 RowBox[{"(*", " ", 
  RowBox[{
  "Functional", " ", "response", " ", "of", " ", "the", " ", "consumer", " ", 
   "equation"}], " ", "*)"}]], "Input",
 CellChangeTimes->{{3.73021389793637*^9, 3.730213925536234*^9}}],

Cell[BoxData[
 RowBox[{
  RowBox[{"frCon", "[", 
   RowBox[{
    RowBox[{"R1_", "?", "NumericQ"}], ",", " ", 
    RowBox[{"R2_", "?", "NumericQ"}]}], "]"}], " ", ":=", " ", 
  RowBox[{"NIntegrate", "[", 
   RowBox[{
    RowBox[{
     RowBox[{"(", 
      RowBox[{
       RowBox[{"(", 
        RowBox[{
         RowBox[{
          RowBox[{"\[Alpha]1", "[", 
           RowBox[{
           "\[Alpha]1max", ",", " ", "\[Tau]1", ",", " ", "\[Theta]1"}], 
           "]"}], "*", " ", "R1"}], " ", "+", " ", 
         RowBox[{
          RowBox[{"\[Alpha]2", "[", 
           RowBox[{
           "\[Alpha]2max", ",", " ", "\[Tau]2", ",", " ", "\[Theta]2"}], 
           "]"}], "*", " ", "R2"}]}], ")"}], "/", 
       RowBox[{"(", 
        RowBox[{"1", " ", "+", " ", 
         RowBox[{
          RowBox[{"\[Alpha]1", "[", 
           RowBox[{
           "\[Alpha]1max", ",", " ", "\[Tau]1", ",", " ", "\[Theta]1"}], 
           "]"}], "*", 
          RowBox[{"\[Eta]1", "[", 
           RowBox[{"\[Eta]1max", ",", " ", "\[Eta]1slope"}], "]"}], "  ", "*",
           "R1"}], " ", "+", " ", 
         RowBox[{
          RowBox[{"\[Alpha]2", "[", 
           RowBox[{
           "\[Alpha]2max", ",", " ", "\[Tau]2", ",", " ", "\[Theta]2"}], 
           "]"}], "*", 
          RowBox[{"\[Eta]2", "[", 
           RowBox[{"\[Eta]2max", ",", " ", "\[Eta]2slope"}], "]"}], " ", "*", 
          " ", "R2"}]}], ")"}]}], ")"}], "*", 
     RowBox[{"p", "[", 
      RowBox[{"xbar", ",", " ", "sigma"}], "]"}]}], ",", " ", 
    RowBox[{"{", 
     RowBox[{"x", ",", " ", 
      RowBox[{"-", "Infinity"}], ",", " ", "Infinity"}], "}"}], ",", " ", 
    RowBox[{"MaxRecursion", " ", "\[Rule]", " ", "100"}], ",", " ", 
    RowBox[{"PrecisionGoal", " ", "\[Rule]", " ", "5"}], ",", " ", 
    RowBox[{"AccuracyGoal", " ", "\[Rule]", " ", "5"}]}], "]"}]}]], "Input",
 CellChangeTimes->{{3.7412938912134666`*^9, 3.741293896036882*^9}, {
   3.7412999429598837`*^9, 3.741299952760294*^9}, {3.741304558422122*^9, 
   3.741304564420648*^9}, {3.741363444073536*^9, 3.741363449191762*^9}, {
   3.741363817263376*^9, 3.7413638176739264`*^9}, {3.741364954340577*^9, 
   3.741364961876649*^9}, {3.741364995061737*^9, 3.7413649955097857`*^9}, 
   3.741369003305126*^9, {3.7413693716632967`*^9, 3.7413693723018637`*^9}, {
   3.741369450875602*^9, 3.7413694784509563`*^9}}],

Cell[BoxData[
 RowBox[{"(*", " ", 
  RowBox[{
  "Functional", " ", "response", " ", "of", " ", "the", " ", "equation", " ", 
   "for", " ", "resource", " ", "1"}], " ", "*)"}]], "Input",
 CellChangeTimes->{{3.7302139379713173`*^9, 3.730213972959334*^9}}],

Cell[BoxData[
 RowBox[{
  RowBox[{"frRes1", "[", 
   RowBox[{
    RowBox[{"R1_", "?", "NumericQ"}], ",", " ", 
    RowBox[{"R2_", "?", "NumericQ"}]}], "]"}], " ", ":=", " ", 
  RowBox[{"NIntegrate", "[", 
   RowBox[{
    RowBox[{
     RowBox[{"(", 
      RowBox[{
       RowBox[{"(", 
        RowBox[{
         RowBox[{"\[Alpha]1", "[", 
          RowBox[{
          "\[Alpha]1max", ",", " ", "\[Tau]1", ",", " ", "\[Theta]1"}], "]"}],
          "*", " ", "R1"}], ")"}], "/", 
       RowBox[{"(", 
        RowBox[{"1", " ", "+", " ", 
         RowBox[{
          RowBox[{"\[Alpha]1", "[", 
           RowBox[{
           "\[Alpha]1max", ",", " ", "\[Tau]1", ",", " ", "\[Theta]1"}], 
           "]"}], "*", 
          RowBox[{"\[Eta]1", "[", 
           RowBox[{"\[Eta]1max", ",", " ", "\[Eta]1slope"}], "]"}], " ", "*", 
          "R1"}], " ", "+", " ", 
         RowBox[{
          RowBox[{"\[Alpha]2", "[", 
           RowBox[{
           "\[Alpha]2max", ",", " ", "\[Tau]2", ",", " ", "\[Theta]2"}], 
           "]"}], "*", 
          RowBox[{"\[Eta]2", "[", 
           RowBox[{"\[Eta]2max", ",", " ", "\[Eta]2slope"}], "]"}], "*", " ", 
          "R2"}]}], ")"}]}], ")"}], "*", 
     RowBox[{"p", "[", 
      RowBox[{"xbar", ",", " ", "sigma"}], "]"}]}], ",", " ", 
    RowBox[{"{", 
     RowBox[{"x", ",", " ", 
      RowBox[{"-", "Infinity"}], ",", " ", "Infinity"}], "}"}], ",", " ", 
    RowBox[{"MaxRecursion", " ", "\[Rule]", " ", "100"}], ",", " ", 
    RowBox[{"PrecisionGoal", "\[Rule]", " ", "5"}], ",", " ", 
    RowBox[{"AccuracyGoal", " ", "\[Rule]", " ", "5"}]}], "]"}]}]], "Input",
 CellChangeTimes->{{3.741293876925558*^9, 3.741293884917573*^9}, {
   3.741299957378737*^9, 3.741299957703615*^9}, {3.741304548109483*^9, 
   3.741304554460897*^9}, {3.741363456895318*^9, 3.741363469352857*^9}, {
   3.741363814231185*^9, 3.741363814535202*^9}, {3.741364944516737*^9, 
   3.741364950827643*^9}, {3.741364991719721*^9, 3.7413649921496897`*^9}, 
   3.7413690000881443`*^9, {3.741369368247308*^9, 3.741369368950943*^9}, 
   3.741369447139558*^9}],

Cell[BoxData[
 RowBox[{"(*", " ", 
  RowBox[{
  "Functional", " ", "response", " ", "of", " ", "the", " ", "equation", " ", 
   "for", " ", "resource", " ", "2"}], " ", "*)"}]], "Input",
 CellChangeTimes->{{3.730213978786454*^9, 3.7302139893028812`*^9}}],

Cell[BoxData[
 RowBox[{
  RowBox[{"frRes2", "[", 
   RowBox[{
    RowBox[{"R1_", "?", "NumericQ"}], ",", " ", 
    RowBox[{"R2_", "?", "NumericQ"}]}], "]"}], " ", ":=", " ", 
  RowBox[{"NIntegrate", "[", 
   RowBox[{
    RowBox[{
     RowBox[{"(", 
      RowBox[{
       RowBox[{"(", 
        RowBox[{
         RowBox[{"\[Alpha]2", "[", 
          RowBox[{
          "\[Alpha]2max", ",", " ", "\[Tau]2", ",", " ", "\[Theta]2"}], "]"}],
          "*", " ", "R2"}], ")"}], "/", 
       RowBox[{"(", 
        RowBox[{"1", " ", "+", " ", 
         RowBox[{
          RowBox[{"\[Alpha]1", "[", 
           RowBox[{
           "\[Alpha]1max", ",", " ", "\[Tau]1", ",", " ", "\[Theta]1"}], 
           "]"}], "*", " ", 
          RowBox[{"\[Eta]1", "[", 
           RowBox[{"\[Eta]1max", ",", " ", "\[Eta]1slope"}], "]"}], " ", "*", 
          "R1"}], " ", "+", " ", 
         RowBox[{
          RowBox[{"\[Alpha]2", "[", 
           RowBox[{
           "\[Alpha]2max", ",", " ", "\[Tau]2", ",", " ", "\[Theta]2"}], 
           "]"}], "*", 
          RowBox[{"\[Eta]2", "[", 
           RowBox[{"\[Eta]2max", ",", " ", "\[Eta]2slope"}], "]"}], "*", " ", 
          "R2"}]}], ")"}]}], ")"}], " ", "*", " ", 
     RowBox[{"p", "[", 
      RowBox[{"xbar", ",", " ", "sigma"}], "]"}]}], ",", " ", 
    RowBox[{"{", 
     RowBox[{"x", ",", " ", 
      RowBox[{"-", "Infinity"}], ",", " ", "Infinity"}], "}"}], ",", " ", 
    RowBox[{"MaxRecursion", " ", "\[Rule]", " ", "100"}], ",", 
    RowBox[{"PrecisionGoal", " ", "\[Rule]", " ", "5"}], ",", " ", 
    RowBox[{"AccuracyGoal", " ", "\[Rule]", " ", "5"}]}], "]"}]}]], "Input",
 CellChangeTimes->{{3.7412938628900633`*^9, 3.741293870461349*^9}, {
   3.741294378638455*^9, 3.7412943933812723`*^9}, {3.741299961064678*^9, 
   3.741299961407551*^9}, {3.741304526880375*^9, 3.741304542896326*^9}, {
   3.7413634751036863`*^9, 3.741363477967319*^9}, {3.7413638056318703`*^9, 
   3.741363809663204*^9}, {3.741364965784328*^9, 3.741364989078492*^9}, {
   3.741368977948978*^9, 3.741368989396364*^9}, {3.741369364984077*^9, 
   3.7413693656485243`*^9}, 3.741369441651041*^9}],

Cell[BoxData[
 RowBox[{"(*", " ", 
  RowBox[{
  "Equations", " ", "describing", " ", "population", " ", "dynamics"}], " ", 
  "*)"}]], "Input",
 CellChangeTimes->{{3.730214174406528*^9, 3.730214208459242*^9}}],

Cell[BoxData[
 RowBox[{"(*", " ", 
  RowBox[{"Resource", " ", "1"}], " ", "*)"}]], "Input",
 CellChangeTimes->{3.730214239643372*^9}],

Cell[CellGroupData[{

Cell[BoxData[
 RowBox[{"resource1", " ", "=", " ", 
  RowBox[{
   RowBox[{"r1", "*", "R1", "*", 
    RowBox[{"(", 
     RowBox[{"1", " ", "-", " ", 
      RowBox[{"R1", "/", "K1"}]}], ")"}]}], " ", "-", " ", 
   RowBox[{"Con", "*", 
    RowBox[{"frRes1", "[", 
     RowBox[{"R1", ",", " ", "R2"}], "]"}]}]}]}]], "Input",
 CellChangeTimes->{{3.730214212683325*^9, 3.7302142225398083`*^9}, {
  3.741363484662878*^9, 3.7413634924934483`*^9}, {3.741365005342293*^9, 
  3.74136500867052*^9}, {3.741365107465982*^9, 3.741365107825762*^9}}],

Cell[BoxData[
 RowBox[{
  RowBox[{"r1", " ", "R1", " ", 
   RowBox[{"(", 
    RowBox[{"1", "-", 
     FractionBox["R1", "K1"]}], ")"}]}], "-", 
  RowBox[{"Con", " ", 
   RowBox[{"frRes1", "[", 
    RowBox[{"R1", ",", "R2"}], "]"}]}]}]], "Output",
 CellChangeTimes->{3.741365112340097*^9, 3.741365192982253*^9, 
  3.74136869487329*^9, 3.741368758296248*^9, 3.741369024534677*^9, 
  3.7413694887595673`*^9, 3.7413706239658747`*^9, 3.74145857695296*^9, 
  3.7432009375395937`*^9, 3.743382230941164*^9}]
}, Open  ]],

Cell[BoxData[
 RowBox[{"(*", " ", 
  RowBox[{"Resource", " ", "2"}], " ", "*)"}]], "Input",
 CellChangeTimes->{{3.7302142253063087`*^9, 3.7302142353628817`*^9}}],

Cell[CellGroupData[{

Cell[BoxData[
 RowBox[{"resource2", " ", "=", " ", 
  RowBox[{
   RowBox[{"r2", "*", "R2", "*", 
    RowBox[{"(", 
     RowBox[{"1", " ", "-", " ", 
      RowBox[{"R2", "/", "K2"}]}], ")"}]}], " ", "-", " ", 
   RowBox[{"Con", "*", 
    RowBox[{"frRes2", "[", 
     RowBox[{"R1", ",", " ", "R2"}], "]"}]}]}]}]], "Input",
 CellChangeTimes->{{3.741363495911579*^9, 3.7413635058208113`*^9}, {
  3.74136500346239*^9, 3.741365004207921*^9}, {3.7413651088675222`*^9, 
  3.741365109225883*^9}}],

Cell[BoxData[
 RowBox[{
  RowBox[{"r2", " ", "R2", " ", 
   RowBox[{"(", 
    RowBox[{"1", "-", 
     FractionBox["R2", "K2"]}], ")"}]}], "-", 
  RowBox[{"Con", " ", 
   RowBox[{"frRes2", "[", 
    RowBox[{"R1", ",", "R2"}], "]"}]}]}]], "Output",
 CellChangeTimes->{3.7408662163433437`*^9, 3.741293938695855*^9, 
  3.741296639451148*^9, 3.741296864196637*^9, 3.741299987016659*^9, 
  3.741304597091693*^9, 3.741363595979847*^9, 3.741363862691086*^9, 
  3.74136438121623*^9, 3.741365113720153*^9, 3.741365194304893*^9, 
  3.741368696505391*^9, 3.741368760175397*^9, 3.74136902618484*^9, 
  3.7413694920403976`*^9, 3.741370626260488*^9, 3.7414585788337307`*^9, 
  3.7432009390387077`*^9, 3.743382232281584*^9}]
}, Open  ]],

Cell[BoxData[
 RowBox[{"(*", " ", "Consumer", " ", "*)"}]], "Input",
 CellChangeTimes->{{3.730214253143676*^9, 3.730214256714983*^9}}],

Cell[CellGroupData[{

Cell[BoxData[
 RowBox[{"consumer", " ", "=", " ", 
  RowBox[{"Con", "*", 
   RowBox[{"(", 
    RowBox[{
     RowBox[{"e", "*", 
      RowBox[{"frCon", "[", 
       RowBox[{"R1", ",", " ", "R2"}], "]"}]}], " ", "-", " ", "d"}], 
    ")"}]}]}]], "Input",
 CellChangeTimes->{{3.7413635100214443`*^9, 3.741363521667737*^9}, {
  3.741365012175434*^9, 3.741365012872649*^9}, {3.741365110289566*^9, 
  3.7413651108505087`*^9}}],

Cell[BoxData[
 RowBox[{"Con", " ", 
  RowBox[{"(", 
   RowBox[{
    RowBox[{"-", "d"}], "+", 
    RowBox[{"e", " ", 
     RowBox[{"frCon", "[", 
      RowBox[{"R1", ",", "R2"}], "]"}]}]}], ")"}]}]], "Output",
 CellChangeTimes->{3.740866218311592*^9, 3.741293940830638*^9, 
  3.7412966412737703`*^9, 3.741296865822987*^9, 3.7412999884268713`*^9, 
  3.7413045995092087`*^9, 3.741363598015473*^9, 3.741363864222887*^9, 
  3.7413643826870127`*^9, 3.7413651150314217`*^9, 3.74136519664226*^9, 
  3.7413686981402903`*^9, 3.741368761937035*^9, 3.7413690280554113`*^9, 
  3.741369493842043*^9, 3.74137062866399*^9, 3.741458580633665*^9, 
  3.7432009402972097`*^9, 3.743382233924448*^9}]
}, Open  ]],

Cell[BoxData[
 RowBox[{"(*", " ", 
  RowBox[{
  "Code", " ", "to", " ", "perform", " ", "linear", " ", "stability", " ", 
   "analysis", " ", "after", " ", "the", " ", "equilibrium", " ", "has", " ", 
   "been", " ", "found"}], " ", "*)"}]], "Input",
 CellChangeTimes->{{3.730214418736127*^9, 3.7302144525366497`*^9}}],

Cell[BoxData[
 RowBox[{"(*", " ", 
  RowBox[{
  "First", " ", "Calculate", " ", "the", " ", "Jacobian", " ", "Matrix", " ", 
   "of", " ", "the", " ", "system"}], " ", "*)"}]], "Input",
 CellChangeTimes->{{3.730214467830063*^9, 3.730214486840788*^9}}],

Cell[CellGroupData[{

Cell[BoxData[
 RowBox[{"JacobianMatrix", " ", "=", 
  RowBox[{"Outer", "[", 
   RowBox[{"D", ",", " ", 
    RowBox[{"{", 
     RowBox[{"resource1", ",", " ", "resource2", ",", " ", "consumer"}], 
     "}"}], ",", " ", 
    RowBox[{"{", 
     RowBox[{"R1", ",", " ", "R2", ",", " ", "Con"}], "}"}]}], 
   "]"}]}]], "Input"],

Cell[BoxData[
 RowBox[{"{", 
  RowBox[{
   RowBox[{"{", 
    RowBox[{
     RowBox[{
      RowBox[{"-", 
       FractionBox[
        RowBox[{"r1", " ", "R1"}], "K1"]}], "+", 
      RowBox[{"r1", " ", 
       RowBox[{"(", 
        RowBox[{"1", "-", 
         FractionBox["R1", "K1"]}], ")"}]}], "-", 
      RowBox[{"Con", " ", 
       RowBox[{
        SuperscriptBox["frRes1", 
         TagBox[
          RowBox[{"(", 
           RowBox[{"1", ",", "0"}], ")"}],
          Derivative],
         MultilineFunction->None], "[", 
        RowBox[{"R1", ",", "R2"}], "]"}]}]}], ",", 
     RowBox[{
      RowBox[{"-", "Con"}], " ", 
      RowBox[{
       SuperscriptBox["frRes1", 
        TagBox[
         RowBox[{"(", 
          RowBox[{"0", ",", "1"}], ")"}],
         Derivative],
        MultilineFunction->None], "[", 
       RowBox[{"R1", ",", "R2"}], "]"}]}], ",", 
     RowBox[{"-", 
      RowBox[{"frRes1", "[", 
       RowBox[{"R1", ",", "R2"}], "]"}]}]}], "}"}], ",", 
   RowBox[{"{", 
    RowBox[{
     RowBox[{
      RowBox[{"-", "Con"}], " ", 
      RowBox[{
       SuperscriptBox["frRes2", 
        TagBox[
         RowBox[{"(", 
          RowBox[{"1", ",", "0"}], ")"}],
         Derivative],
        MultilineFunction->None], "[", 
       RowBox[{"R1", ",", "R2"}], "]"}]}], ",", 
     RowBox[{
      RowBox[{"-", 
       FractionBox[
        RowBox[{"r2", " ", "R2"}], "K2"]}], "+", 
      RowBox[{"r2", " ", 
       RowBox[{"(", 
        RowBox[{"1", "-", 
         FractionBox["R2", "K2"]}], ")"}]}], "-", 
      RowBox[{"Con", " ", 
       RowBox[{
        SuperscriptBox["frRes2", 
         TagBox[
          RowBox[{"(", 
           RowBox[{"0", ",", "1"}], ")"}],
          Derivative],
         MultilineFunction->None], "[", 
        RowBox[{"R1", ",", "R2"}], "]"}]}]}], ",", 
     RowBox[{"-", 
      RowBox[{"frRes2", "[", 
       RowBox[{"R1", ",", "R2"}], "]"}]}]}], "}"}], ",", 
   RowBox[{"{", 
    RowBox[{
     RowBox[{"Con", " ", "e", " ", 
      RowBox[{
       SuperscriptBox["frCon", 
        TagBox[
         RowBox[{"(", 
          RowBox[{"1", ",", "0"}], ")"}],
         Derivative],
        MultilineFunction->None], "[", 
       RowBox[{"R1", ",", "R2"}], "]"}]}], ",", 
     RowBox[{"Con", " ", "e", " ", 
      RowBox[{
       SuperscriptBox["frCon", 
        TagBox[
         RowBox[{"(", 
          RowBox[{"0", ",", "1"}], ")"}],
         Derivative],
        MultilineFunction->None], "[", 
       RowBox[{"R1", ",", "R2"}], "]"}]}], ",", 
     RowBox[{
      RowBox[{"-", "d"}], "+", 
      RowBox[{"e", " ", 
       RowBox[{"frCon", "[", 
        RowBox[{"R1", ",", "R2"}], "]"}]}]}]}], "}"}]}], "}"}]], "Output",
 CellChangeTimes->{
  3.7408662288255863`*^9, 3.740869407896435*^9, {3.740869438143333*^9, 
   3.740869466964199*^9}, 3.74086949727571*^9, 3.7412145299979877`*^9, {
   3.741215003984743*^9, 3.741215029630105*^9}, 3.741215607693429*^9, 
   3.7412156607041683`*^9, 3.741215713039508*^9, 3.741215743162484*^9, 
   3.741215838427291*^9, 3.741215872897336*^9, {3.741215998173677*^9, 
   3.741216027112412*^9}, 3.741216094436618*^9, 3.74121782804678*^9, {
   3.7412179105285263`*^9, 3.74121798558788*^9}, 3.741218019208742*^9, 
   3.74121834542253*^9, 3.741218389538918*^9, 3.741218464613043*^9, 
   3.7412185002744102`*^9, 3.7412900994595537`*^9, 3.741290358718165*^9, 
   3.7412939666161737`*^9, 3.741296645975658*^9, 3.741296870851939*^9, 
   3.7412999940270243`*^9, 3.741304604884221*^9, 3.741362912507516*^9, 
   3.741363606048377*^9, 3.7413638729797297`*^9, 3.741364390655075*^9, 
   3.741365119870799*^9, 3.7413652104132147`*^9, 3.741368607056121*^9, 
   3.741368706574748*^9, 3.741368769931901*^9, 3.741369031254002*^9, 
   3.741369500238415*^9, 3.741370631109016*^9, 3.741385981235795*^9, 
   3.741386012819543*^9, 3.741386103074479*^9, 3.741386152049821*^9, 
   3.741386252807325*^9, 3.741387026816584*^9, 3.741387063981105*^9, 
   3.741387103444009*^9, 3.741387157922448*^9, 3.741388039312233*^9, 
   3.741388405129568*^9, 3.741458590210987*^9, 3.743200944572699*^9, 
   3.743382238493237*^9}]
}, Open  ]],

Cell[BoxData[
 RowBox[{
  RowBox[{"(*", " ", 
   RowBox[{"Create", " ", "Fitness", " ", "Function"}], " ", "*)"}], 
  "\[IndentingNewLine]"}]], "Input",
 CellChangeTimes->{{3.740867143128584*^9, 3.740867154314618*^9}}],

Cell[BoxData[
 RowBox[{
  RowBox[{"Fitness", "[", 
   RowBox[{
    RowBox[{"R1_", "?", "NumericQ"}], ",", " ", 
    RowBox[{"R2_", "?", "NumericQ"}], ",", " ", 
    RowBox[{"xbarfit_", "?", "NumericQ"}]}], "]"}], " ", ":=", " ", 
  RowBox[{
   RowBox[{"e", " ", "*", " ", 
    RowBox[{"NIntegrate", "[", 
     RowBox[{
      RowBox[{
       RowBox[{"(", 
        RowBox[{
         RowBox[{"(", 
          RowBox[{
           RowBox[{
            RowBox[{"\[Alpha]1", "[", 
             RowBox[{
             "\[Alpha]1max", ",", " ", "\[Tau]1", ",", " ", "\[Theta]1"}], 
             "]"}], "*", " ", "R1"}], " ", "+", " ", 
           RowBox[{
            RowBox[{"\[Alpha]2", "[", 
             RowBox[{
             "\[Alpha]2max", ",", " ", "\[Tau]2", ",", " ", "\[Theta]2"}], 
             "]"}], "*", " ", "R2"}]}], ")"}], "/", 
         RowBox[{"(", 
          RowBox[{"1", " ", "+", " ", 
           RowBox[{
            RowBox[{"\[Alpha]1", "[", 
             RowBox[{
             "\[Alpha]1max", ",", " ", "\[Tau]1", ",", " ", "\[Theta]1"}], 
             "]"}], "*", 
            RowBox[{"\[Eta]1", "[", 
             RowBox[{"\[Eta]1max", ",", " ", "\[Eta]1slope"}], "]"}], "  ", 
            "*", "R1"}], " ", "+", " ", 
           RowBox[{
            RowBox[{"\[Alpha]2", "[", 
             RowBox[{
             "\[Alpha]2max", ",", " ", "\[Tau]2", ",", " ", "\[Theta]2"}], 
             "]"}], "*", 
            RowBox[{"\[Eta]2", "[", 
             RowBox[{"\[Eta]2max", ",", " ", "\[Eta]2slope"}], "]"}], " ", 
            "*", " ", "R2"}]}], ")"}]}], ")"}], "*", 
       RowBox[{"p", "[", 
        RowBox[{"xbarfit", ",", " ", "sigma"}], "]"}]}], ",", " ", 
      RowBox[{"{", 
       RowBox[{"x", ",", " ", 
        RowBox[{"-", "Infinity"}], ",", " ", "Infinity"}], "}"}], ",", " ", 
      RowBox[{"MaxRecursion", " ", "\[Rule]", " ", "100"}], ",", " ", 
      RowBox[{"PrecisionGoal", " ", "\[Rule]", " ", "10"}], ",", " ", 
      RowBox[{"AccuracyGoal", " ", "\[Rule]", " ", "10"}]}], "]"}]}], " ", 
   "-", "d"}]}]], "Input",
 CellChangeTimes->{{3.7408671629723253`*^9, 3.740867243142599*^9}, {
   3.7408692433826513`*^9, 3.7408692587315407`*^9}, {3.74129384638451*^9, 
   3.741293851550385*^9}, {3.7412999675709476`*^9, 3.7412999679113083`*^9}, {
   3.7413044318548737`*^9, 3.741304442422308*^9}, {3.741304518541417*^9, 
   3.741304518976499*^9}, {3.741365074657124*^9, 3.741365079264926*^9}, 
   3.741369038248474*^9, 3.7413694265934763`*^9, {3.7432738680778627`*^9, 
   3.743273872377605*^9}}],

Cell[BoxData[
 RowBox[{"(*", " ", 
  RowBox[{
  "define", " ", "functions", " ", "required", " ", "to", " ", "examine", " ",
    "the", " ", "fitness", " ", "advantage", " ", "of", " ", "a", " ", 
   "slightly", " ", "shifted", " ", "mutant", " ", "invader", " ", "in", " ", 
   "the", " ", "adaptive", " ", "dynamics"}], " ", "*)"}]], "Input",
 CellChangeTimes->{{3.730214603832718*^9, 3.730214652903122*^9}, {
  3.730214700184246*^9, 3.730214702902596*^9}}],

Cell[BoxData[
 RowBox[{"(*", " ", 
  RowBox[{
  "define", " ", "all", " ", "of", " ", "the", " ", "parameters", " ", 
   "numerically"}], " ", "*)"}]], "Input",
 CellChangeTimes->{{3.7302147997662153`*^9, 3.730214821350922*^9}}],

Cell[BoxData[{
 RowBox[{
  RowBox[{"e", " ", "=", " ", 
   RowBox[{"5", "/", "10"}]}], ";"}], "\[IndentingNewLine]", 
 RowBox[{
  RowBox[{"d", " ", "=", " ", 
   RowBox[{"5", "/", "10"}]}], ";"}], "\[IndentingNewLine]", 
 RowBox[{
  RowBox[{"\[Alpha]1max", " ", "=", " ", 
   RowBox[{"2", "/", "100"}]}], ";"}], "\[IndentingNewLine]", 
 RowBox[{
  RowBox[{"\[Alpha]2max", " ", "=", " ", 
   RowBox[{"2", "/", "100"}]}], ";"}], "\[IndentingNewLine]", 
 RowBox[{
  RowBox[{"\[Theta]1", " ", "=", " ", "0.26"}], 
  ";"}], "\[IndentingNewLine]", 
 RowBox[{
  RowBox[{"\[Theta]2", " ", "=", " ", 
   RowBox[{"-", "0.26"}]}], ";"}], "\[IndentingNewLine]", 
 RowBox[{
  RowBox[{"\[Tau]1", " ", "=", " ", 
   RowBox[{"1", "/", "10"}]}], ";"}], "\[IndentingNewLine]", 
 RowBox[{
  RowBox[{"\[Tau]2", " ", "=", " ", 
   RowBox[{"1", "/", "10"}]}], ";"}], "\[IndentingNewLine]", 
 RowBox[{
  RowBox[{
   RowBox[{"xbar", " ", "=", " ", "0"}], ";"}], 
  " "}], "\[IndentingNewLine]", 
 RowBox[{
  RowBox[{"sigma", " ", "=", " ", 
   RowBox[{"2", "/", "10"}]}], ";"}], "\[IndentingNewLine]", 
 RowBox[{
  RowBox[{"K1", " ", "=", " ", "500"}], ";"}], "\[IndentingNewLine]", 
 RowBox[{
  RowBox[{"K2", " ", "=", " ", "500"}], ";"}], "\[IndentingNewLine]", 
 RowBox[{
  RowBox[{"r1", " ", "=", " ", 
   RowBox[{"2", "/", "10"}]}], ";"}], "\[IndentingNewLine]", 
 RowBox[{
  RowBox[{"r2", " ", "=", " ", 
   RowBox[{"2", "/", "10"}]}], ";"}], "\[IndentingNewLine]", 
 RowBox[{
  RowBox[{"\[Eta]1max", " ", "=", " ", "0.6"}], 
  ";"}], "\[IndentingNewLine]", 
 RowBox[{
  RowBox[{"\[Eta]1slope", " ", "=", " ", "0"}], 
  ";"}], "\[IndentingNewLine]", 
 RowBox[{
  RowBox[{"\[Eta]2max", " ", "=", " ", "0.6"}], 
  ";"}], "\[IndentingNewLine]", 
 RowBox[{
  RowBox[{"\[Eta]2slope", " ", "=", " ", "0"}], 
  ";"}], "\[IndentingNewLine]"}], "Input",
 CellChangeTimes->CompressedData["
1:eJwd038w1HkYB3DkRxmEO6HCl1tWGt1esyF1WMeK6O5MuXPcHO1tfq2thDkM
Xd1RuvwoGnX5ERVK3Rg/O7TYpGwIaa8R3R7abIuylEjbfd+fP555zfPHM/M8
zzyP7f6DwXwtDQ0NAR1Qb5ZaMyRRcqxTxMS6mNYIxr9Kzu8ZgZHQIj3+ANzr
vVEIfR7O9PXSxm77SNyqI34ELR7wh2Hdvbwn0LhQOQ5bI99b9NG23D5vCX+q
jKSg56Zke9h0fEAAx4tr4uFIolEiDDZhE41vdqbCtIq3GZCyijsFK/XniQzN
tlzo1K2XB78zV5bAyc1Xr0NB70IdNAiorofbBg2y+2lFcQn5sNjOuxB+ZuJ1
EW6wlpVDz5DjV+B+UeYduL1ZRVz/pXUPzMrpJSqPVg7BaM83xAEXtRSuLLP/
gR8Kr0nmMF+ooheqa2peQK/wP6bhlOnnpm9oZX7V5nCUy9ttJlNydAYag6Dp
EeE+KFfq/QDVs3MN8Jf58CZYd5QvgnajL9vhcNdg1Dra59VhMVDrwdRhKKhl
JMAwb6aZBe16pq451GP322yk/Tmtm4KjIdRTKKacR0l+RqaG9QL+R/hqbXC2
Fe3ZkSJiVnrtJdg+sUi8kPe6Em6Qf1sFV+ISamFHwBOix1jwFBxfslPA6DYX
bRvaQy8TiU5dPQZQvd/HEHYEfrMOagQMEBtKNrnBXPlporSkxwMWaZp6wiqq
9D40OrexB47YJCzBQdbuZXh2/p0uhX09ztaDIrElF5rkFBOfLon2QMbJLV9D
zdTbe6FxCnsfqfPzToXaBbpp8PTIhWwo+XWcaFoVdQben31GjMk9VwovSuMq
YHd5ag1M9q24CcP/Y9XDWgMhMWTkcjssMbHtgP3uJpQtbX5UOXGofoAB+893
2kOjHTmbYMTuU05QZtvFgtyxPV9AocKyDE5TecSOEce7cJe3giip7O+FxsfC
++DeOd3Fr9BX6xGiUWbXGh/cDTvFCH76hr8BTrDniA5NBxhwhyvPHhba/+YM
3ULNt8CDJUGu8MbjKxzYOK3yhRHuHC58T2238qVV5TQR74b42cOTvAYHmLg6
Q8XFPwjk83BBnaTlR9u3UEaUvS5cDQ9rGunDfM2T1jApaowY63+CAWdj24mF
rZIIKEzm8aAj81oilLC8k+DpVun3/rRm/JQwuN31YTFsscksgx07A08E0AY+
7yZKrXedgTekz4iTzuZZf08oOZEfhCcgY0Ue1UJ7OFEeC4Xx2sfgs4kZYlZp
bpicNiRhkVjMnKde0DILBu3gqbXiDngp+ModKFp1SwkluaxpmBSq0p6i3THs
qAPFy7JmGPijyS2oOMStUNCuipu6DD1Vn0S8pJ009SG+czQseEU71uhLjP4r
Ztdr2rrYBqJbUVqY/qSSU80UEZnRV9Mh19wtA6YuOVRADxb/MhxbXVoFAzof
ERmbDW7At4bJxOv5Lm0w44KbGG6l7gzCpYKZIZisUSOD7dUrRP+dzYswwito
Cf5Z1n4vR67kuFfwJPB/fGbADQ==
  "]],

Cell[BoxData[
 RowBox[{
  RowBox[{"(*", " ", 
   RowBox[{
   "code", " ", "to", " ", "calculate", " ", "numerical", " ", "solutions", 
    " ", "for", " ", "each", " ", "species"}], " ", "*)"}], 
  "\[IndentingNewLine]", "\[IndentingNewLine]", 
  RowBox[{"solution", " ", "=", " ", 
   RowBox[{"FindRoot", "[", 
    RowBox[{
     RowBox[{"{", 
      RowBox[{
       RowBox[{"resource1", " ", "==", " ", "0"}], ",", " ", 
       RowBox[{"resource2", " ", "==", " ", "0"}], ",", " ", 
       RowBox[{"consumer", " ", "==", "0"}]}], " ", "}"}], ",", " ", 
     RowBox[{"{", 
      RowBox[{
       RowBox[{"{", 
        RowBox[{"R1", ",", " ", "100", ",", " ", "0", ",", " ", "Infinity"}], 
        "}"}], ",", " ", 
       RowBox[{"{", 
        RowBox[{
        "R2", ",", " ", "100", ",", " ", "0", " ", ",", " ", "Infinity"}], 
        "}"}], ",", " ", 
       RowBox[{"{", 
        RowBox[{"Con", ",", " ", "50", ",", " ", "0", ",", " ", "Infinity"}], 
        "}"}]}], "}"}], ",", "  ", 
     RowBox[{"PrecisionGoal", "\[Rule]", " ", "10"}], ",", " ", 
     RowBox[{"AccuracyGoal", "\[Rule]", "10"}]}], "]"}]}]}]], "Input",
 CellChangeTimes->{{3.7447553795062895`*^9, 3.7447554284136086`*^9}}],

Cell[BoxData[
 RowBox[{
  RowBox[{"(*", " ", 
   RowBox[{
   "One", " ", "can", " ", "now", " ", "write", " ", "a", " ", "loop", " ", 
    "to", " ", "calculate", " ", "the", " ", "strength", " ", "of", " ", 
    "disruptive", " ", "selection", " ", "with", " ", "a", " ", "change", " ",
     "in", " ", "model", " ", "parameter", " ", "values"}], " ", "*)"}], 
  "\[IndentingNewLine]", "\[IndentingNewLine]", 
  RowBox[{"(*", " ", 
   RowBox[{
   "For", " ", "example", " ", "below", " ", "is", " ", "code", " ", "to", 
    " ", "recreate", " ", "the", " ", "data", " ", "for", " ", "Figure", " ", 
    "1", "A", " ", "using", " ", "the", " ", "parameters", " ", "as", " ", 
    "defined", " ", "above", " ", "and", " ", "looping", " ", "over", " ", 
    "values", " ", "of", " ", "\[Eta]"}], " ", "*)"}]}]], "Input",
 CellChangeTimes->{{3.730214836099238*^9, 3.730214949629142*^9}, {
  3.730215072508295*^9, 3.730215095148247*^9}}],

Cell[BoxData[
 RowBox[{
  RowBox[{"(*", " ", 
   RowBox[{
    RowBox[{
    "write", " ", "a", " ", "loop", " ", "to", " ", "calculate", " ", 
     "densities", " ", "at", " ", "steady", " ", "state"}], ",", " ", 
    RowBox[{
    "see", " ", "whether", " ", "these", " ", "densities", " ", "are", " ", 
     "feasible", " ", 
     RowBox[{"(", 
      RowBox[{
      "all", " ", "populations", " ", "have", " ", "strictly", " ", 
       "positive", " ", "densities", " ", "at", " ", "equilibrium"}], ")"}]}],
     ",", " ", 
    RowBox[{
    "whether", " ", "the", " ", "equilibrium", " ", "is", " ", "a", " ", 
     "steady", " ", "state"}], ",", " ", 
    RowBox[{
    "and", " ", "then", " ", "calculate", " ", "the", " ", "second", " ", 
     "derivative", " ", "at", " ", "the", " ", "equilibrium", " ", "to", " ", 
     "measure", " ", "quadratic", " ", "selection", " ", "gradient"}]}], " ", 
   "*)"}], "\[IndentingNewLine]"}]], "Input",
 CellChangeTimes->{{3.740866831799521*^9, 3.740866832447669*^9}, {
  3.7412132064129066`*^9, 3.741213324703923*^9}}],

Cell[BoxData[
 RowBox[{"Table", "[", 
  RowBox[{
   RowBox[{
    RowBox[{"\[Theta]1", " ", "=", "  ", "x"}], ";", " ", 
    RowBox[{"\[Theta]2", " ", "=", " ", 
     RowBox[{"-", "x"}]}], ";", " ", "\[IndentingNewLine]", 
    RowBox[{"\[Eta]1max", " ", "=", " ", "y"}], ";", " ", 
    RowBox[{"\[Eta]2max", " ", "=", " ", "y"}], ";", "\[IndentingNewLine]", 
    RowBox[{"solution", " ", "=", "  ", 
     RowBox[{"FindRoot", "[", 
      RowBox[{
       RowBox[{"{", 
        RowBox[{
         RowBox[{"resource1", " ", "==", " ", "0"}], ",", " ", 
         RowBox[{"resource2", " ", "==", " ", "0"}], ",", " ", 
         RowBox[{"consumer", " ", "==", "0"}]}], " ", "}"}], ",", " ", 
       RowBox[{"{", 
        RowBox[{
         RowBox[{"{", 
          RowBox[{
          "R1", ",", " ", "200", ",", " ", "0", ",", " ", "Infinity"}], "}"}],
          ",", " ", 
         RowBox[{"{", 
          RowBox[{
          "R2", ",", " ", "200", ",", " ", "0", ",", " ", "Infinity"}], "}"}],
          ",", " ", 
         RowBox[{"{", 
          RowBox[{
          "Con", ",", " ", "50", ",", " ", "0", ",", " ", "Infinity"}], 
          "}"}]}], "}"}], ",", " ", 
       RowBox[{"PrecisionGoal", "\[Rule]", " ", "5"}], ",", " ", 
       RowBox[{"AccuracyGoal", "\[Rule]", "5"}]}], "]"}]}], ";", 
    "\[IndentingNewLine]", 
    RowBox[{"If", "[", 
     RowBox[{
      RowBox[{
       RowBox[{
        RowBox[{"Chop", "[", 
         RowBox[{
          RowBox[{"solution", "[", 
           RowBox[{"[", "1", "]"}], "]"}], "[", 
          RowBox[{"[", "2", "]"}], "]"}], "]"}], "\[LessEqual]", " ", "0"}], 
       " ", "||", " ", 
       RowBox[{
        RowBox[{"Chop", "[", 
         RowBox[{
          RowBox[{"solution", "[", 
           RowBox[{"[", "2", "]"}], "]"}], "[", 
          RowBox[{"[", "2", "]"}], "]"}], "]"}], "\[LessEqual]", " ", "0"}], 
       " ", "||", " ", 
       RowBox[{
        RowBox[{"Chop", "[", 
         RowBox[{
          RowBox[{"solution", "[", 
           RowBox[{"[", "3", "]"}], "]"}], "[", 
          RowBox[{"[", "2", "]"}], "]"}], "]"}], " ", "\[LessEqual]", " ", 
        "0"}]}], ",", " ", 
      RowBox[{"{", 
       RowBox[{
        RowBox[{"N", "[", "x", "]"}], ",", " ", 
        RowBox[{"N", "[", "y", "]"}], ",", " ", "\"\<NA\>\"", ",", " ", 
        "\"\<Unfeasible\>\"", ",", " ", "\"\<NA\>\""}], "}"}], ",", " ", 
      "\[IndentingNewLine]", 
      RowBox[{"If", "[", 
       RowBox[{
        RowBox[{
         RowBox[{"JacobianAtEquil", " ", "=", " ", 
          RowBox[{"JacobianMatrix", " ", "/.", " ", "solution"}]}], ";", 
         "\[IndentingNewLine]", 
         RowBox[{"eigens", " ", "=", " ", 
          RowBox[{"Eigenvalues", "[", "JacobianAtEquil", "]"}]}], ";", 
         RowBox[{
          RowBox[{"Max", "[", 
           RowBox[{"Re", "[", "eigens", "]"}], "]"}], "\[GreaterEqual]", 
          "0"}]}], " ", ",", 
        RowBox[{"{", 
         RowBox[{
          RowBox[{"N", "[", "x", "]"}], ",", " ", 
          RowBox[{"N", "[", "y", "]"}], ",", " ", "\"\<NA\>\"", ",", " ", 
          "\"\<Feasible\>\"", ",", " ", "\"\<Unstable\>\""}], "}"}], ",", " ", 
        RowBox[{"{", 
         RowBox[{
          RowBox[{"N", "[", "x", "]"}], ",", " ", 
          RowBox[{"N", "[", "y", "]"}], ",", " ", 
          RowBox[{"ND", "[", 
           RowBox[{
            RowBox[{"Fitness", "[", 
             RowBox[{
              RowBox[{
               RowBox[{"solution", "[", 
                RowBox[{"[", "1", "]"}], "]"}], "[", 
               RowBox[{"[", "2", "]"}], "]"}], ",", " ", 
              RowBox[{
               RowBox[{"solution", "[", 
                RowBox[{"[", "2", "]"}], "]"}], "[", 
               RowBox[{"[", "2", "]"}], "]"}], ",", " ", "xbarfit"}], "]"}], 
            ",", 
            RowBox[{"{", 
             RowBox[{"xbarfit", ",", "2"}], "}"}], ",", "0"}], "]"}], ",", 
          " ", "\"\<Feasible\>\"", ",", " ", "\"\<Stable\>\""}], "}"}]}], " ",
        "]"}]}], "]"}]}], ",", 
   RowBox[{"{", 
    RowBox[{"y", ",", "0", ",", 
     RowBox[{"70", "/", "100"}], ",", " ", 
     RowBox[{"25", "/", "1000"}]}], "}"}], ",", " ", 
   RowBox[{"{", 
    RowBox[{"x", ",", " ", 
     RowBox[{"20", "/", "100"}], ",", " ", 
     RowBox[{"27", "/", "100"}], ",", 
     RowBox[{"5", "/", "1000"}]}], "}"}]}], "]"}]], "Input",
 CellChangeTimes->{{3.741304190057061*^9, 3.74130421774479*^9}, {
   3.7413042878088713`*^9, 3.741304292511518*^9}, {3.74130432514439*^9, 
   3.741304331151001*^9}, 3.741304413727887*^9, 3.741304683239238*^9, {
   3.7413047172599907`*^9, 3.741304734302457*^9}, 3.7413652590162687`*^9, {
   3.741366020745142*^9, 3.74136603112749*^9}, {3.741366164418825*^9, 
   3.7413662089022493`*^9}, {3.741366432947359*^9, 3.741366447653369*^9}, {
   3.741366695552216*^9, 3.7413667021111298`*^9}, {3.74136673510365*^9, 
   3.7413667622464657`*^9}, {3.741366816771147*^9, 3.74136683328461*^9}, {
   3.741367095644228*^9, 3.7413670963734703`*^9}, {3.741367262770215*^9, 
   3.7413672638251133`*^9}, {3.741368655707251*^9, 3.7413686610544043`*^9}, {
   3.741368829586795*^9, 3.741368830795411*^9}, {3.741368870515967*^9, 
   3.741368872971623*^9}, {3.741369555981423*^9, 3.741369605424067*^9}, {
   3.7413701774860888`*^9, 3.741370261708783*^9}, 3.7413703564573603`*^9, {
   3.7413703970859413`*^9, 3.7413704372946777`*^9}, {3.741370477678588*^9, 
   3.7413704869334497`*^9}, 3.7413705648792057`*^9, {3.741370661334646*^9, 
   3.7413706620540113`*^9}, {3.741372868295866*^9, 3.7413728988865757`*^9}, {
   3.741376968635928*^9, 3.741376976255732*^9}, {3.7413770082013607`*^9, 
   3.741377010285273*^9}, 3.741377375145606*^9, {3.7413790909120502`*^9, 
   3.741379094412929*^9}, 3.741379181625251*^9, {3.741379365223922*^9, 
   3.741379366496735*^9}, 3.741379401212679*^9, {3.7413794326127872`*^9, 
   3.74137945181877*^9}, {3.741379492726552*^9, 3.741379574392725*^9}, {
   3.741381168490443*^9, 3.7413811954764233`*^9}, {3.741381235950018*^9, 
   3.741381242713078*^9}, {3.741384136521538*^9, 3.741384140001177*^9}, {
   3.7432010567486353`*^9, 3.743201100658792*^9}, {3.743201135515511*^9, 
   3.743201135762162*^9}, {3.743203865003234*^9, 3.743203886035983*^9}, {
   3.743203945490552*^9, 3.743203948051363*^9}, {3.743206792877144*^9, 
   3.743206818459949*^9}, {3.743270376061623*^9, 3.743270377349182*^9}, {
   3.7432704963717957`*^9, 3.743270511643832*^9}, {3.743272010221665*^9, 
   3.7432720113932877`*^9}, {3.743272061906389*^9, 3.743272063530261*^9}}],

Cell[BoxData[
 RowBox[{"\[IndentingNewLine]", "\[IndentingNewLine]", "\[IndentingNewLine]", 
  "\[IndentingNewLine]"}]], "Input",
 CellChangeTimes->{{3.743201064217119*^9, 3.74320106461154*^9}}]
},
WindowSize->{960, 1017},
WindowMargins->{{Automatic, 0}, {0, Automatic}},
FrontEndVersion->"11.0 for Microsoft Windows (64-bit) (July 28, 2016)",
StyleDefinitions->"Default.nb"
]
(* End of Notebook Content *)

(* Internal cache information *)
(*CellTagsOutline
CellTagsIndex->{}
*)
(*CellTagsIndex
CellTagsIndex->{}
*)
(*NotebookFileOutline
Notebook[{
Cell[558, 20, 512, 12, 69, "Input"],
Cell[1073, 34, 305, 7, 50, "Input"],
Cell[1381, 43, 278, 5, 30, "Input"],
Cell[1662, 50, 479, 11, 30, "Input"],
Cell[2144, 63, 470, 9, 50, "Input"],
Cell[2617, 74, 1214, 36, 69, "Input"],
Cell[3834, 112, 491, 9, 50, "Input"],
Cell[4328, 123, 840, 20, 69, "Input"],
Cell[5171, 145, 325, 6, 30, "Input"],
Cell[5499, 153, 229, 5, 30, "Input"],
Cell[5731, 160, 2332, 55, 107, "Input"],
Cell[8066, 217, 254, 5, 30, "Input"],
Cell[8323, 224, 2062, 49, 107, "Input"],
Cell[10388, 275, 254, 5, 30, "Input"],
Cell[10645, 282, 2107, 49, 107, "Input"],
Cell[12755, 333, 209, 5, 30, "Input"],
Cell[12967, 340, 133, 3, 30, "Input"],
Cell[CellGroupData[{
Cell[13125, 347, 533, 12, 30, "Input"],
Cell[13661, 361, 499, 12, 48, "Output"]
}, Open  ]],
Cell[14175, 376, 161, 3, 30, "Input"],
Cell[CellGroupData[{
Cell[14361, 383, 487, 12, 30, "Input"],
Cell[14851, 397, 708, 15, 48, "Output"]
}, Open  ]],
Cell[15574, 415, 134, 2, 30, "Input"],
Cell[CellGroupData[{
Cell[15733, 421, 420, 11, 30, "Input"],
Cell[16156, 434, 678, 14, 30, "Output"]
}, Open  ]],
Cell[16849, 451, 318, 6, 30, "Input"],
Cell[17170, 459, 251, 5, 30, "Input"],
Cell[CellGroupData[{
Cell[17446, 468, 322, 9, 30, "Input"],
Cell[17771, 479, 4056, 112, 115, "Output"]
}, Open  ]],
Cell[21842, 594, 218, 5, 50, "Input"],
Cell[22063, 601, 2522, 59, 126, "Input"],
Cell[24588, 662, 459, 8, 50, "Input"],
Cell[25050, 672, 228, 5, 30, "Input"],
Cell[25281, 679, 3423, 81, 373, "Input"],
Cell[28707, 762, 1194, 29, 88, "Input"],
Cell[29904, 793, 933, 17, 107, "Input"],
Cell[30840, 812, 1061, 24, 107, "Input"],
Cell[31904, 838, 6453, 139, 221, "Input"],
Cell[38360, 979, 194, 3, 107, "Input"]
}
]
*)
```
