## Supplementary material for "Nonlinear functional responses and ecological pleiotropy alter the strength and likelihood of disruptive selection in consumers"

```
(* Content-type: application/vnd.wolfram.mathematica *)

(*** Wolfram Notebook File ***)
(* http://www.wolfram.com/nb *)

(* CreatedBy='Mathematica 11.0' *)

(*CacheID: 234*)
(* Internal cache information:
NotebookFileLineBreakTest
NotebookFileLineBreakTest
NotebookDataPosition[       158,          7]
NotebookDataLength[     67904,       1804]
NotebookOptionsPosition[     66232,       1750]
NotebookOutlinePosition[     66572,       1765]
CellTagsIndexPosition[     66529,       1762]
WindowFrame->Normal*)

(* Beginning of Notebook Content *)
Notebook[{
Cell[BoxData[
 RowBox[{
  RowBox[{"(*", " ", 
   RowBox[{"Beddington", "-", 
    RowBox[{"DeAngelis", " ", "functional", " ", 
     RowBox[{"response", ".", " ", "Quantitative"}], " ", "Genetics", " ", 
     "Framework"}]}], " ", "*)"}], "\[IndentingNewLine]", 
  "\[IndentingNewLine]"}]], "Input",
 CellChangeTimes->{{3.741538599390503*^9, 3.7415386245143223`*^9}, 
   3.744755789265214*^9}],

Cell[BoxData[
 RowBox[{
  RowBox[{"(*", " ", 
   RowBox[{
   "load", " ", "required", " ", "Numerical", " ", "Calculus", " ", 
    "package"}], " ", "*)"}], "\[IndentingNewLine]"}]], "Input",
 CellChangeTimes->{{3.7415386778014297`*^9, 3.74153869493223*^9}}],

Cell[BoxData[
 RowBox[{"<<", " ", "NumericalCalculus`"}]], "Input",
 CellChangeTimes->{{3.7415386985242023`*^9, 3.741538704962988*^9}}],

Cell[BoxData[
 RowBox[{
  RowBox[{"(*", " ", 
   RowBox[{"predator", " ", "trait", " ", "distribution"}], " ", "*)"}], 
  "\[IndentingNewLine]", "\[IndentingNewLine]", 
  RowBox[{
   RowBox[{"p", "[", 
    RowBox[{"xbar_", ",", " ", "sigma_"}], "]"}], " ", ":=", " ", 
   RowBox[{"PDF", "[", 
    RowBox[{
     RowBox[{"NormalDistribution", "[", 
      RowBox[{"xbar", ",", " ", "sigma"}], "]"}], ",", "x"}], 
    "]"}]}]}]], "Input",
 CellChangeTimes->{{3.700495794645257*^9, 3.700495796520238*^9}}],

Cell[BoxData[
 RowBox[{
  RowBox[{"(*", " ", 
   RowBox[{
   "relationship", " ", "between", " ", "predator", " ", "attack", " ", 
    "rate", " ", "and", " ", "the", " ", "predator", " ", "trait"}], " ", 
   "*)"}], "\[IndentingNewLine]", "\[IndentingNewLine]", 
  RowBox[{
   RowBox[{
    RowBox[{"\[Alpha]1", "[", 
     RowBox[{"\[Alpha]1max_", ",", " ", "\[Tau]1_", ",", " ", "\[Theta]1_"}], 
     "]"}], " ", ":=", " ", 
    RowBox[{"\[Alpha]1max", " ", "*", " ", 
     RowBox[{"Exp", "[", 
      RowBox[{
       RowBox[{"-", 
        RowBox[{"(", 
         RowBox[{
          RowBox[{"(", 
           RowBox[{"x", " ", "-", " ", "\[Theta]1"}], ")"}], "^", "2"}], 
         ")"}]}], "/", 
       RowBox[{"(", 
        RowBox[{"2", "*", 
         RowBox[{"\[Tau]1", "^", "2"}]}], ")"}]}], "]"}]}]}], 
   "\[IndentingNewLine]", "\[IndentingNewLine]", 
   RowBox[{
    RowBox[{"\[Alpha]2", "[", 
     RowBox[{"\[Alpha]2max_", ",", " ", "\[Tau]2_", ",", " ", "\[Theta]2_"}], 
     "]"}], " ", ":=", " ", 
    RowBox[{"\[Alpha]2max", " ", "*", " ", 
     RowBox[{"Exp", "[", 
      RowBox[{
       RowBox[{"-", 
        RowBox[{"(", 
         RowBox[{
          RowBox[{"(", 
           RowBox[{"x", " ", "-", " ", "\[Theta]2"}], ")"}], "^", "2"}], 
         ")"}]}], "/", 
       RowBox[{"(", 
        RowBox[{"2", "*", 
         RowBox[{"\[Tau]2", "^", "2"}]}], ")"}]}], "]"}]}]}]}]}]], "Input"],

Cell[BoxData[
 RowBox[{
  RowBox[{"(*", " ", 
   RowBox[{
   "relationship", " ", "between", " ", "attack", " ", "rates", " ", "and", 
    " ", "handling", " ", "times"}], " ", "*)"}], "\[IndentingNewLine]", 
  "\[IndentingNewLine]", 
  RowBox[{
   RowBox[{
    RowBox[{"\[Eta]1", "[", 
     RowBox[{"\[Eta]1max_", ",", " ", "\[Eta]1slope_"}], "]"}], " ", ":=", 
    " ", 
    RowBox[{"\[Eta]1max", " ", "-", " ", 
     RowBox[{"\[Eta]1slope", "*", 
      RowBox[{"\[Alpha]1", "[", 
       RowBox[{"\[Alpha]1max", ",", " ", "\[Tau]1", ",", " ", "\[Theta]1"}], 
       "]"}]}]}]}], "\[IndentingNewLine]", "\[IndentingNewLine]", 
   RowBox[{
    RowBox[{"\[Eta]2", "[", 
     RowBox[{"\[Eta]2max_", ",", " ", "\[Eta]2slope_"}], "]"}], " ", ":=", 
    " ", 
    RowBox[{"\[Eta]2max", " ", "-", " ", 
     RowBox[{"\[Eta]2slope", "*", 
      RowBox[{"\[Alpha]2", "[", 
       RowBox[{"\[Alpha]2max", ",", " ", "\[Tau]2", ",", " ", "\[Theta]2"}], 
       "]"}]}]}]}]}]}]], "Input"],

Cell[BoxData[
 RowBox[{
  RowBox[{"(*", " ", 
   RowBox[{
   "relationship", " ", "between", " ", "interference", " ", "rates", " ", 
    "and", " ", "attack", " ", "rates"}], " ", "*)"}], "\[IndentingNewLine]", 
  "\[IndentingNewLine]", 
  RowBox[{
   RowBox[{
    RowBox[{"\[Gamma]", "[", 
     RowBox[{"\[Gamma]max_", ",", " ", "\[Gamma]slope_"}], "]"}], " ", ":=", 
    " ", 
    RowBox[{"\[Gamma]max", " ", "+", " ", 
     RowBox[{"\[Gamma]slope", "*", 
      RowBox[{"(", 
       RowBox[{
        RowBox[{"\[Alpha]1", "[", 
         RowBox[{"\[Alpha]1max", ",", " ", "\[Tau]1", ",", " ", "\[Theta]1"}],
          "]"}], " ", "+", " ", 
        RowBox[{"\[Alpha]2", "[", 
         RowBox[{"\[Alpha]2max", ",", " ", "\[Tau]2", ",", " ", "\[Theta]2"}],
          "]"}]}], ")"}]}]}]}], "\[IndentingNewLine]"}]}]], "Input",
 CellChangeTimes->{{3.700495820071933*^9, 3.7004959164039593`*^9}, {
   3.700501000748254*^9, 3.70050100417819*^9}, {3.716411323520561*^9, 
   3.716411326127902*^9}, {3.716411378797771*^9, 3.7164114068132153`*^9}, 
   3.71641183368694*^9}],

Cell[BoxData[
 RowBox[{
  RowBox[{"(*", " ", 
   RowBox[{
   "define", " ", "the", " ", "predator", " ", "functional", " ", 
    "response"}], " ", "*)"}], "\[IndentingNewLine]", "\[IndentingNewLine]", 
  RowBox[{
   RowBox[{"frCon", "[", 
    RowBox[{
     RowBox[{"R1_", "?", "NumericQ"}], ",", " ", 
     RowBox[{"R2_", "?", "NumericQ"}], ",", " ", 
     RowBox[{"Con_", "?", "NumericQ"}]}], "]"}], " ", ":=", " ", 
   RowBox[{"NIntegrate", "[", 
    RowBox[{
     RowBox[{
      RowBox[{"(", 
       RowBox[{
        RowBox[{"(", 
         RowBox[{
          RowBox[{
           RowBox[{"\[Alpha]1", "[", 
            RowBox[{
            "\[Alpha]1max", ",", " ", "\[Tau]1", ",", " ", "\[Theta]1"}], 
            "]"}], "*", " ", "R1"}], " ", "+", " ", 
          RowBox[{
           RowBox[{"\[Alpha]2", "[", 
            RowBox[{
            "\[Alpha]2max", ",", " ", "\[Tau]2", ",", " ", "\[Theta]2"}], 
            "]"}], "*", " ", "R2"}]}], ")"}], "/", 
        RowBox[{"(", 
         RowBox[{"1", " ", "+", " ", 
          RowBox[{
           RowBox[{"\[Alpha]1", "[", 
            RowBox[{
            "\[Alpha]1max", ",", " ", "\[Tau]1", ",", " ", "\[Theta]1"}], 
            "]"}], "*", 
           RowBox[{"\[Eta]1", "[", 
            RowBox[{"\[Eta]1max", ",", " ", "\[Eta]1slope"}], "]"}], "  ", 
           "*", "R1"}], " ", "+", " ", 
          RowBox[{
           RowBox[{"\[Alpha]2", "[", 
            RowBox[{
            "\[Alpha]2max", ",", " ", "\[Tau]2", ",", " ", "\[Theta]2"}], 
            "]"}], "*", 
           RowBox[{"\[Eta]2", "[", 
            RowBox[{"\[Eta]2max", ",", " ", "\[Eta]2slope"}], "]"}], " ", "*",
            " ", "R2"}], " ", "+", " ", 
          RowBox[{
           RowBox[{"\[Gamma]", "[", 
            RowBox[{"\[Gamma]max", ",", " ", "\[Gamma]slope"}], "]"}], " ", 
           "*", "Con"}]}], " ", ")"}]}], ")"}], "*", 
      RowBox[{"p", "[", 
       RowBox[{"xbar", ",", " ", "sigma"}], "]"}]}], ",", " ", 
     RowBox[{"{", 
      RowBox[{"x", ",", " ", 
       RowBox[{"-", "Infinity"}], ",", " ", "Infinity"}], "}"}], ",", " ", 
     RowBox[{"MaxRecursion", " ", "\[Rule]", " ", "50"}], ",", " ", 
     RowBox[{"PrecisionGoal", " ", "\[Rule]", " ", "5"}], ",", " ", 
     RowBox[{"AccuracyGoal", " ", "\[Rule]", " ", "5"}]}], "]"}]}]}]], "Input",\

 CellChangeTimes->{{3.700495963519199*^9, 3.700495999522822*^9}, {
  3.700496041458207*^9, 3.700496103049295*^9}, {3.7164118090243196`*^9, 
  3.716411830978757*^9}, {3.7415387743049383`*^9, 3.741538774611784*^9}}],

Cell[BoxData[
 RowBox[{
  RowBox[{"(*", 
   RowBox[{"fr", " ", "for", " ", "resource", " ", "1"}], " ", "*)"}], 
  "\[IndentingNewLine]", 
  RowBox[{
   RowBox[{"frRes1", "[", 
    RowBox[{
     RowBox[{"R1_", "?", "NumericQ"}], ",", " ", 
     RowBox[{"R2_", "?", "NumericQ"}], ",", " ", 
     RowBox[{"Con_", "?", "NumericQ"}]}], "]"}], " ", ":=", " ", 
   RowBox[{"NIntegrate", "[", 
    RowBox[{
     RowBox[{
      RowBox[{"(", 
       RowBox[{
        RowBox[{"(", 
         RowBox[{
          RowBox[{"\[Alpha]1", "[", 
           RowBox[{
           "\[Alpha]1max", ",", " ", "\[Tau]1", ",", " ", "\[Theta]1"}], 
           "]"}], "*", " ", "R1"}], " ", ")"}], "/", 
        RowBox[{"(", 
         RowBox[{"1", " ", "+", " ", 
          RowBox[{
           RowBox[{"\[Alpha]1", "[", 
            RowBox[{
            "\[Alpha]1max", ",", " ", "\[Tau]1", ",", " ", "\[Theta]1"}], 
            "]"}], "*", 
           RowBox[{"\[Eta]1", "[", 
            RowBox[{"\[Eta]1max", ",", " ", "\[Eta]1slope"}], "]"}], "  ", 
           "*", "R1"}], " ", "+", " ", 
          RowBox[{
           RowBox[{"\[Alpha]2", "[", 
            RowBox[{
            "\[Alpha]2max", ",", " ", "\[Tau]2", ",", " ", "\[Theta]2"}], 
            "]"}], "*", 
           RowBox[{"\[Eta]2", "[", 
            RowBox[{"\[Eta]2max", ",", " ", "\[Eta]2slope"}], "]"}], " ", "*",
            " ", "R2"}], " ", "+", " ", 
          RowBox[{
           RowBox[{"\[Gamma]", "[", 
            RowBox[{"\[Gamma]max", ",", " ", "\[Gamma]slope"}], "]"}], "*", 
           "Con"}]}], " ", ")"}]}], ")"}], "*", 
      RowBox[{"p", "[", 
       RowBox[{"xbar", ",", " ", "sigma"}], "]"}]}], ",", " ", 
     RowBox[{"{", 
      RowBox[{"x", ",", " ", 
       RowBox[{"-", "Infinity"}], ",", " ", "Infinity"}], "}"}], ",", " ", 
     RowBox[{"MaxRecursion", " ", "\[Rule]", " ", "50"}], ",", " ", 
     RowBox[{"PrecisionGoal", " ", "\[Rule]", " ", "5"}], ",", " ", 
     RowBox[{"AccuracyGoal", " ", "\[Rule]", " ", "5"}]}], "]"}]}]}]], "Input",\

 CellChangeTimes->{{3.700496169861041*^9, 3.7004961905767117`*^9}, {
  3.700496225355707*^9, 3.700496265430928*^9}, {3.716411843352606*^9, 
  3.716411843791301*^9}, {3.741538777609085*^9, 3.741538778944491*^9}}],

Cell[BoxData[
 RowBox[{
  RowBox[{"(*", 
   RowBox[{"fr", " ", "for", " ", "resource", " ", "2"}], " ", "*)"}], 
  "\[IndentingNewLine]", "\[IndentingNewLine]", 
  RowBox[{
   RowBox[{"frRes2", "[", 
    RowBox[{
     RowBox[{"R1_", "?", "NumericQ"}], ",", " ", 
     RowBox[{"R2_", "?", "NumericQ"}], ",", " ", 
     RowBox[{"Con_", "?", "NumericQ"}]}], "]"}], " ", ":=", " ", 
   RowBox[{"NIntegrate", "[", 
    RowBox[{
     RowBox[{
      RowBox[{"(", 
       RowBox[{
        RowBox[{"(", 
         RowBox[{
          RowBox[{"\[Alpha]2", "[", 
           RowBox[{
           "\[Alpha]2max", ",", " ", "\[Tau]2", ",", " ", "\[Theta]2"}], 
           "]"}], "*", " ", "R2"}], " ", ")"}], "/", 
        RowBox[{"(", 
         RowBox[{"1", " ", "+", " ", 
          RowBox[{
           RowBox[{"\[Alpha]1", "[", 
            RowBox[{
            "\[Alpha]1max", ",", " ", "\[Tau]1", ",", " ", "\[Theta]1"}], 
            "]"}], "*", 
           RowBox[{"\[Eta]1", "[", 
            RowBox[{"\[Eta]1max", ",", " ", "\[Eta]1slope"}], "]"}], "  ", 
           "*", "R1"}], " ", "+", " ", 
          RowBox[{
           RowBox[{"\[Alpha]2", "[", 
            RowBox[{
            "\[Alpha]2max", ",", " ", "\[Tau]2", ",", " ", "\[Theta]2"}], 
            "]"}], "*", 
           RowBox[{"\[Eta]2", "[", 
            RowBox[{"\[Eta]2max", ",", " ", "\[Eta]2slope"}], "]"}], " ", "*",
            " ", "R2"}], " ", "+", " ", 
          RowBox[{
           RowBox[{"\[Gamma]", "[", 
            RowBox[{"\[Gamma]max", ",", " ", "\[Gamma]slope"}], "]"}], "*", 
           "Con"}]}], " ", ")"}]}], ")"}], "*", 
      RowBox[{"p", "[", 
       RowBox[{"xbar", ",", " ", "sigma"}], "]"}]}], ",", " ", 
     RowBox[{"{", 
      RowBox[{"x", ",", " ", 
       RowBox[{"-", "Infinity"}], ",", " ", "Infinity"}], "}"}], ",", " ", 
     RowBox[{"MaxRecursion", " ", "\[Rule]", " ", "50"}], ",", " ", 
     RowBox[{"PrecisionGoal", " ", "\[Rule]", " ", "5"}], ",", " ", 
     RowBox[{"AccuracyGoal", " ", "\[Rule]", " ", "5"}]}], "]"}]}]}]], "Input",\

 CellChangeTimes->{{3.700496238087461*^9, 3.700496244494968*^9}, {
  3.741538799239353*^9, 3.741538808385419*^9}, {3.741545904897706*^9, 
  3.741545906080676*^9}}],

Cell[BoxData[
 RowBox[{
  RowBox[{"(*", " ", 
   RowBox[{"population", " ", "dynamics"}], " ", "*)"}], 
  "\[IndentingNewLine]"}]], "Input",
 CellChangeTimes->{{3.741538794079823*^9, 3.741538821461198*^9}}],

Cell[CellGroupData[{

Cell[BoxData[{
 RowBox[{
  RowBox[{"resource1", " ", "=", " ", 
   RowBox[{
    RowBox[{"r1", "*", "R1", "*", 
     RowBox[{"(", 
      RowBox[{"1", " ", "-", " ", 
       RowBox[{"R1", "/", "K1"}]}], ")"}]}], " ", "-", " ", 
    RowBox[{"Con", "*", 
     RowBox[{"frRes1", "[", 
      RowBox[{"R1", ",", " ", "R2", ",", " ", "Con"}], "]"}]}]}]}], 
  "\[IndentingNewLine]"}], "\[IndentingNewLine]", 
 RowBox[{
  RowBox[{"resource2", " ", "=", " ", 
   RowBox[{
    RowBox[{"r2", "*", "R2", "*", 
     RowBox[{"(", 
      RowBox[{"1", " ", "-", " ", 
       RowBox[{"R2", "/", "K2"}]}], ")"}]}], " ", "-", " ", 
    RowBox[{"Con", "*", 
     RowBox[{"frRes2", "[", 
      RowBox[{"R1", ",", " ", "R2", ",", " ", "Con"}], "]"}]}]}]}], 
  "\[IndentingNewLine]"}], "\[IndentingNewLine]", 
 RowBox[{"consumer", " ", "=", " ", 
  RowBox[{"Con", "*", 
   RowBox[{"(", 
    RowBox[{
     RowBox[{"e", "*", 
      RowBox[{"frCon", "[", 
       RowBox[{"R1", ",", " ", "R2", ",", " ", "Con"}], "]"}]}], " ", "-", 
     " ", "d"}], ")"}]}]}]}], "Input",
 CellChangeTimes->{{3.7004998493720007`*^9, 3.700499850266873*^9}, {
  3.741538837364409*^9, 3.7415388555931892`*^9}}],

Cell[BoxData[
 RowBox[{
  RowBox[{"r1", " ", "R1", " ", 
   RowBox[{"(", 
    RowBox[{"1", "-", 
     FractionBox["R1", "K1"]}], ")"}]}], "-", 
  RowBox[{"Con", " ", 
   RowBox[{"frRes1", "[", 
    RowBox[{"R1", ",", "R2", ",", "Con"}], "]"}]}]}]], "Output",
 CellChangeTimes->{3.741539446791546*^9, 3.7415398893703337`*^9, 
  3.741539968239531*^9, 3.7415400617303667`*^9, 3.741541912112197*^9, 
  3.741545917447274*^9, 3.741546643412834*^9, 3.7415469363334312`*^9, 
  3.7431801741902018`*^9, 3.743181240470842*^9}],

Cell[BoxData[
 RowBox[{
  RowBox[{"r2", " ", "R2", " ", 
   RowBox[{"(", 
    RowBox[{"1", "-", 
     FractionBox["R2", "K2"]}], ")"}]}], "-", 
  RowBox[{"Con", " ", 
   RowBox[{"frRes2", "[", 
    RowBox[{"R1", ",", "R2", ",", "Con"}], "]"}]}]}]], "Output",
 CellChangeTimes->{3.741539446791546*^9, 3.7415398893703337`*^9, 
  3.741539968239531*^9, 3.7415400617303667`*^9, 3.741541912112197*^9, 
  3.741545917447274*^9, 3.741546643412834*^9, 3.7415469363334312`*^9, 
  3.7431801741902018`*^9, 3.743181240473068*^9}],

Cell[BoxData[
 RowBox[{"Con", " ", 
  RowBox[{"(", 
   RowBox[{
    RowBox[{"-", "d"}], "+", 
    RowBox[{"e", " ", 
     RowBox[{"frCon", "[", 
      RowBox[{"R1", ",", "R2", ",", "Con"}], "]"}]}]}], ")"}]}]], "Output",
 CellChangeTimes->{3.741539446791546*^9, 3.7415398893703337`*^9, 
  3.741539968239531*^9, 3.7415400617303667`*^9, 3.741541912112197*^9, 
  3.741545917447274*^9, 3.741546643412834*^9, 3.7415469363334312`*^9, 
  3.7431801741902018`*^9, 3.743181240474152*^9}]
}, Open  ]],

Cell[BoxData[
 RowBox[{
  RowBox[{"(*", " ", 
   RowBox[{
   "code", " ", "for", " ", "linear", " ", "stability", " ", "analysis"}], 
   " ", "*)"}], "\[IndentingNewLine]"}]], "Input",
 CellChangeTimes->{
  3.741538831393836*^9, {3.7415388735412073`*^9, 3.741538877593615*^9}}],

Cell[CellGroupData[{

Cell[BoxData[
 RowBox[{
  RowBox[{"(*", " ", 
   RowBox[{
   "code", " ", "for", " ", "calculating", " ", "the", " ", "Jacobian"}], " ",
    "*)"}], "\[IndentingNewLine]", "\[IndentingNewLine]", 
  RowBox[{"JacobianMatrix", " ", "=", 
   RowBox[{"Outer", "[", 
    RowBox[{"D", ",", " ", 
     RowBox[{"{", 
      RowBox[{"resource1", ",", " ", "resource2", ",", " ", "consumer"}], 
      "}"}], ",", " ", 
     RowBox[{"{", 
      RowBox[{"R1", ",", " ", "R2", ",", " ", "Con"}], "}"}]}], 
    "]"}]}]}]], "Input",
 CellChangeTimes->{{3.7415388802206697`*^9, 3.7415389022547083`*^9}}],

Cell[BoxData[
 RowBox[{"{", 
  RowBox[{
   RowBox[{"{", 
    RowBox[{
     RowBox[{
      RowBox[{"-", 
       FractionBox[
        RowBox[{"r1", " ", "R1"}], "K1"]}], "+", 
      RowBox[{"r1", " ", 
       RowBox[{"(", 
        RowBox[{"1", "-", 
         FractionBox["R1", "K1"]}], ")"}]}], "-", 
      RowBox[{"Con", " ", 
       RowBox[{
        SuperscriptBox["frRes1", 
         TagBox[
          RowBox[{"(", 
           RowBox[{"1", ",", "0", ",", "0"}], ")"}],
          Derivative],
         MultilineFunction->None], "[", 
        RowBox[{"R1", ",", "R2", ",", "Con"}], "]"}]}]}], ",", 
     RowBox[{
      RowBox[{"-", "Con"}], " ", 
      RowBox[{
       SuperscriptBox["frRes1", 
        TagBox[
         RowBox[{"(", 
          RowBox[{"0", ",", "1", ",", "0"}], ")"}],
         Derivative],
        MultilineFunction->None], "[", 
       RowBox[{"R1", ",", "R2", ",", "Con"}], "]"}]}], ",", 
     RowBox[{
      RowBox[{"-", 
       RowBox[{"frRes1", "[", 
        RowBox[{"R1", ",", "R2", ",", "Con"}], "]"}]}], "-", 
      RowBox[{"Con", " ", 
       RowBox[{
        SuperscriptBox["frRes1", 
         TagBox[
          RowBox[{"(", 
           RowBox[{"0", ",", "0", ",", "1"}], ")"}],
          Derivative],
         MultilineFunction->None], "[", 
        RowBox[{"R1", ",", "R2", ",", "Con"}], "]"}]}]}]}], "}"}], ",", 
   RowBox[{"{", 
    RowBox[{
     RowBox[{
      RowBox[{"-", "Con"}], " ", 
      RowBox[{
       SuperscriptBox["frRes2", 
        TagBox[
         RowBox[{"(", 
          RowBox[{"1", ",", "0", ",", "0"}], ")"}],
         Derivative],
        MultilineFunction->None], "[", 
       RowBox[{"R1", ",", "R2", ",", "Con"}], "]"}]}], ",", 
     RowBox[{
      RowBox[{"-", 
       FractionBox[
        RowBox[{"r2", " ", "R2"}], "K2"]}], "+", 
      RowBox[{"r2", " ", 
       RowBox[{"(", 
        RowBox[{"1", "-", 
         FractionBox["R2", "K2"]}], ")"}]}], "-", 
      RowBox[{"Con", " ", 
       RowBox[{
        SuperscriptBox["frRes2", 
         TagBox[
          RowBox[{"(", 
           RowBox[{"0", ",", "1", ",", "0"}], ")"}],
          Derivative],
         MultilineFunction->None], "[", 
        RowBox[{"R1", ",", "R2", ",", "Con"}], "]"}]}]}], ",", 
     RowBox[{
      RowBox[{"-", 
       RowBox[{"frRes2", "[", 
        RowBox[{"R1", ",", "R2", ",", "Con"}], "]"}]}], "-", 
      RowBox[{"Con", " ", 
       RowBox[{
        SuperscriptBox["frRes2", 
         TagBox[
          RowBox[{"(", 
           RowBox[{"0", ",", "0", ",", "1"}], ")"}],
          Derivative],
         MultilineFunction->None], "[", 
        RowBox[{"R1", ",", "R2", ",", "Con"}], "]"}]}]}]}], "}"}], ",", 
   RowBox[{"{", 
    RowBox[{
     RowBox[{"Con", " ", "e", " ", 
      RowBox[{
       SuperscriptBox["frCon", 
        TagBox[
         RowBox[{"(", 
          RowBox[{"1", ",", "0", ",", "0"}], ")"}],
         Derivative],
        MultilineFunction->None], "[", 
       RowBox[{"R1", ",", "R2", ",", "Con"}], "]"}]}], ",", 
     RowBox[{"Con", " ", "e", " ", 
      RowBox[{
       SuperscriptBox["frCon", 
        TagBox[
         RowBox[{"(", 
          RowBox[{"0", ",", "1", ",", "0"}], ")"}],
         Derivative],
        MultilineFunction->None], "[", 
       RowBox[{"R1", ",", "R2", ",", "Con"}], "]"}]}], ",", 
     RowBox[{
      RowBox[{"-", "d"}], "+", 
      RowBox[{"e", " ", 
       RowBox[{"frCon", "[", 
        RowBox[{"R1", ",", "R2", ",", "Con"}], "]"}]}], "+", 
      RowBox[{"Con", " ", "e", " ", 
       RowBox[{
        SuperscriptBox["frCon", 
         TagBox[
          RowBox[{"(", 
           RowBox[{"0", ",", "0", ",", "1"}], ")"}],
          Derivative],
         MultilineFunction->None], "[", 
        RowBox[{"R1", ",", "R2", ",", "Con"}], "]"}]}]}]}], "}"}]}], 
  "}"}]], "Output",
 CellChangeTimes->{3.741539451940772*^9, 3.741539895819635*^9, 
  3.74153997410676*^9, 3.7415400333418617`*^9, 3.7415400691274843`*^9, 
  3.741541928593541*^9, 3.741545942698237*^9, 3.741546652306555*^9, 
  3.741546946363512*^9, 3.74318017699778*^9, 3.743181245689311*^9}]
}, Open  ]],

Cell[BoxData[
 RowBox[{
  RowBox[{"(*", " ", 
   RowBox[{"Fitness", " ", "function"}], " ", "*)"}], "\[IndentingNewLine]", 
  RowBox[{
   RowBox[{"Fitness", "[", 
    RowBox[{
     RowBox[{"R1_", "?", "NumericQ"}], ",", " ", 
     RowBox[{"R2_", "?", "NumericQ"}], ",", " ", 
     RowBox[{"Con_", "?", "NumericQ"}], ",", 
     RowBox[{"xbarfit_", "?", "NumericQ"}]}], "]"}], " ", ":=", " ", 
   "\[IndentingNewLine]", 
   RowBox[{
    RowBox[{"e", "*", 
     RowBox[{"NIntegrate", "[", 
      RowBox[{
       RowBox[{
        RowBox[{"(", 
         RowBox[{
          RowBox[{"(", 
           RowBox[{
            RowBox[{
             RowBox[{"\[Alpha]1", "[", 
              RowBox[{
              "\[Alpha]1max", ",", " ", "\[Tau]1", ",", " ", "\[Theta]1"}], 
              "]"}], "*", " ", "R1"}], " ", "+", " ", 
            RowBox[{
             RowBox[{"\[Alpha]2", "[", 
              RowBox[{
              "\[Alpha]2max", ",", " ", "\[Tau]2", ",", " ", "\[Theta]2"}], 
              "]"}], "*", " ", "R2"}]}], ")"}], "/", 
          RowBox[{"(", 
           RowBox[{"1", " ", "+", " ", 
            RowBox[{
             RowBox[{"\[Alpha]1", "[", 
              RowBox[{
              "\[Alpha]1max", ",", " ", "\[Tau]1", ",", " ", "\[Theta]1"}], 
              "]"}], "*", 
             RowBox[{"\[Eta]1", "[", 
              RowBox[{"\[Eta]1max", ",", " ", "\[Eta]1slope"}], "]"}], "  ", 
             "*", "R1"}], " ", "+", " ", 
            RowBox[{
             RowBox[{"\[Alpha]2", "[", 
              RowBox[{
              "\[Alpha]2max", ",", " ", "\[Tau]2", ",", " ", "\[Theta]2"}], 
              "]"}], "*", 
             RowBox[{"\[Eta]2", "[", 
              RowBox[{"\[Eta]2max", ",", " ", "\[Eta]2slope"}], "]"}], " ", 
             "*", " ", "R2"}], " ", "+", " ", 
            RowBox[{
             RowBox[{"\[Gamma]", "[", 
              RowBox[{"\[Gamma]max", ",", " ", "\[Gamma]slope"}], "]"}], " ", 
             "*", "Con"}]}], " ", ")"}]}], ")"}], "*", 
        RowBox[{"p", "[", 
         RowBox[{"xbarfit", ",", " ", "sigma"}], "]"}]}], ",", " ", 
       RowBox[{"{", 
        RowBox[{"x", ",", " ", 
         RowBox[{"-", "Infinity"}], ",", " ", "Infinity"}], "}"}], ",", " ", 
       RowBox[{"MaxRecursion", " ", "\[Rule]", " ", "50"}], ",", " ", 
       RowBox[{"PrecisionGoal", " ", "\[Rule]", " ", "15"}], ",", " ", 
       RowBox[{"AccuracyGoal", " ", "\[Rule]", " ", "15"}]}], "]"}]}], " ", 
    "-", " ", "d"}]}]}]], "Input",
 CellChangeTimes->{{3.7415389438728228`*^9, 3.741539139660294*^9}, 
   3.7415399371136208`*^9, {3.741541977382469*^9, 3.7415419826084347`*^9}, 
   3.741546893810316*^9, {3.7431805397661543`*^9, 3.743180550588146*^9}, {
   3.7431806551920643`*^9, 3.74318065831918*^9}}],

Cell[BoxData[
 RowBox[{"(*", " ", 
  RowBox[{"define", " ", "numerical", " ", "variables"}], " ", 
  "*)"}]], "Input",
 CellChangeTimes->{{3.741539270709342*^9, 3.741539280310471*^9}}],

Cell[BoxData[{
 RowBox[{
  RowBox[{"e", " ", "=", " ", ".5"}], ";"}], "\[IndentingNewLine]", 
 RowBox[{
  RowBox[{"d", " ", "=", " ", ".5"}], ";"}], "\[IndentingNewLine]", 
 RowBox[{
  RowBox[{"\[Alpha]1max", " ", "=", " ", ".3"}], ";"}], "\[IndentingNewLine]", 
 RowBox[{
  RowBox[{"\[Alpha]2max", " ", "=", " ", ".3"}], ";"}], "\[IndentingNewLine]", 
 RowBox[{
  RowBox[{"\[Theta]1", " ", "=", " ", ".23"}], ";"}], "\[IndentingNewLine]", 
 RowBox[{
  RowBox[{"\[Theta]2", " ", "=", " ", 
   RowBox[{"-", ".23"}]}], ";"}], "\[IndentingNewLine]", 
 RowBox[{
  RowBox[{"\[Tau]1", " ", "=", " ", ".1"}], ";"}], "\[IndentingNewLine]", 
 RowBox[{
  RowBox[{"\[Tau]2", " ", "=", " ", ".1"}], ";"}], "\[IndentingNewLine]", 
 RowBox[{
  RowBox[{
   RowBox[{"xbar", " ", "=", " ", ".0"}], ";"}], " "}], "\[IndentingNewLine]", 
 RowBox[{
  RowBox[{"sigma", " ", "=", " ", ".2"}], ";"}], "\[IndentingNewLine]", 
 RowBox[{
  RowBox[{"K1", " ", "=", " ", "500"}], ";"}], "\[IndentingNewLine]", 
 RowBox[{
  RowBox[{"K2", " ", "=", " ", "500"}], ";"}], "\[IndentingNewLine]", 
 RowBox[{
  RowBox[{"r1", " ", "=", " ", ".2"}], ";"}], "\[IndentingNewLine]", 
 RowBox[{
  RowBox[{"r2", " ", "=", " ", ".2"}], ";"}], "\[IndentingNewLine]", 
 RowBox[{
  RowBox[{"\[Eta]1max", " ", "=", " ", ".01"}], 
  ";"}], "\[IndentingNewLine]", 
 RowBox[{
  RowBox[{"\[Eta]1slope", " ", "=", " ", "0"}], 
  ";"}], "\[IndentingNewLine]", 
 RowBox[{
  RowBox[{"\[Eta]2max", " ", "=", " ", ".01"}], 
  ";"}], "\[IndentingNewLine]", 
 RowBox[{
  RowBox[{"\[Eta]2slope", " ", "=", " ", "0"}], 
  ";"}], "\[IndentingNewLine]", 
 RowBox[{
  RowBox[{"\[Gamma]max", " ", "=", " ", "0.33"}], 
  ";"}], "\[IndentingNewLine]", 
 RowBox[{
  RowBox[{"\[Gamma]slope", " ", "=", " ", "0"}], ";"}]}], "Input",
 CellChangeTimes->{{3.700499729412882*^9, 3.7004998179565353`*^9}, {
   3.700499971139344*^9, 3.700499975065506*^9}, {3.700500009474494*^9, 
   3.700500014616867*^9}, {3.700500375019732*^9, 3.700500442730901*^9}, {
   3.70050069080053*^9, 3.700500693078487*^9}, {3.700500961356642*^9, 
   3.7005009654824677`*^9}, {3.700501070090125*^9, 3.70050107732089*^9}, {
   3.7005013032305727`*^9, 3.700501305646038*^9}, {3.7005014145090523`*^9, 
   3.700501418708517*^9}, {3.700501466131681*^9, 3.700501468635334*^9}, {
   3.7005015004669733`*^9, 3.700501503570715*^9}, {3.700501775393742*^9, 
   3.700501785078635*^9}, {3.7005018932394257`*^9, 3.700501923620885*^9}, {
   3.713630696607205*^9, 3.713630706860654*^9}, {3.7136308668880672`*^9, 
   3.713630874062104*^9}, {3.713631043137814*^9, 3.713631048119658*^9}, {
   3.713634695644278*^9, 3.7136347041242313`*^9}, {3.713634862538348*^9, 
   3.713634866410383*^9}, {3.713638046689074*^9, 3.713638050304284*^9}, {
   3.7136381089438667`*^9, 3.713638112927312*^9}, 3.7136381935679092`*^9, {
   3.7136398797129498`*^9, 3.7136398827582407`*^9}, 3.713979089846013*^9, {
   3.713979668573854*^9, 3.713979672053732*^9}, {3.713980060168191*^9, 
   3.713980090648223*^9}, {3.713980149074306*^9, 3.713980152678802*^9}, {
   3.7164118702146177`*^9, 3.7164118738491898`*^9}, {3.716559001324395*^9, 
   3.7165590933762302`*^9}, {3.716559135784584*^9, 3.7165591551511*^9}, {
   3.716559538227427*^9, 3.716559539353951*^9}, {3.716559816383945*^9, 
   3.716559818607752*^9}, {3.716560130922871*^9, 3.716560131833639*^9}, {
   3.7165602341701403`*^9, 3.7165602612960253`*^9}, {3.716560300199929*^9, 
   3.716560368127832*^9}, {3.716560919553239*^9, 3.716560920311356*^9}, {
   3.71656150681566*^9, 3.716561507735367*^9}, {3.7165621298954153`*^9, 
   3.716562130982955*^9}, {3.7165643540051413`*^9, 3.716564430440236*^9}, {
   3.716568612351769*^9, 3.7165686481101847`*^9}, {3.716568834252449*^9, 
   3.71656883465946*^9}, 3.716569079737576*^9, {3.716569175055924*^9, 
   3.716569178967154*^9}, {3.716569303309005*^9, 3.716569305036828*^9}, {
   3.7167537590110607`*^9, 3.7167537654010897`*^9}, {3.716757894689033*^9, 
   3.716757895184204*^9}, {3.719436097311555*^9, 3.719436111805689*^9}, {
   3.7415399200856533`*^9, 3.7415399251491137`*^9}, {3.741540151731205*^9, 
   3.741540155403331*^9}, {3.741540208039826*^9, 3.741540208470827*^9}, {
   3.74154025846452*^9, 3.741540258543*^9}, {3.7415402974233217`*^9, 
   3.741540300989324*^9}, {3.7415403383897867`*^9, 3.7415403820017014`*^9}, {
   3.7415404427531033`*^9, 3.741540501833672*^9}, {3.741540572481542*^9, 
   3.741540589808238*^9}, {3.7415406696240263`*^9, 3.741540669758613*^9}, {
   3.741540701904085*^9, 3.741540786980632*^9}, {3.741540915018889*^9, 
   3.741540916113907*^9}, {3.741541009932843*^9, 3.741541013459947*^9}, {
   3.7415410470143747`*^9, 3.741541077910571*^9}, {3.741541155505906*^9, 
   3.741541159399819*^9}, {3.741541205454975*^9, 3.741541212224715*^9}, {
   3.741552298578026*^9, 3.741552334562955*^9}, {3.741624243571095*^9, 
   3.741624244885284*^9}, {3.7416279404316463`*^9, 3.7416279755760727`*^9}, {
   3.741628005726492*^9, 3.7416280275411253`*^9}, {3.7416295394728622`*^9, 
   3.7416296000763483`*^9}, {3.7416298590762873`*^9, 
   3.7416299022162037`*^9}, {3.743180260926279*^9, 3.7431802991702213`*^9}, {
   3.743180461217971*^9, 3.7431804620171843`*^9}, {3.743180508902565*^9, 
   3.743180517126584*^9}, {3.7431808056497803`*^9, 3.7431808073023233`*^9}, {
   3.743181208724333*^9, 3.743181209019926*^9}, {3.7431835190843*^9, 
   3.743183520131762*^9}, {3.7431907037777147`*^9, 3.7431907490577993`*^9}, {
   3.743198538502076*^9, 3.7431985402754927`*^9}, {3.74319882078755*^9, 
   3.743198821516029*^9}, {3.743199434163643*^9, 3.7431994718581123`*^9}, {
   3.743199574322839*^9, 3.7431995755777483`*^9}, {3.7431999650719223`*^9, 
   3.743199968175585*^9}, {3.7432000982159443`*^9, 3.743200099374646*^9}}],

Cell[CellGroupData[{

Cell[BoxData[
 RowBox[{
  RowBox[{"(*", " ", 
   RowBox[{
   "code", " ", "to", " ", "calculate", " ", "the", " ", "steady", " ", 
    "state"}], " ", "*)"}], "\[IndentingNewLine]", "\[IndentingNewLine]", 
  RowBox[{"solution", " ", "=", " ", 
   RowBox[{"FindRoot", "[", 
    RowBox[{
     RowBox[{"{", 
      RowBox[{
       RowBox[{"resource1", " ", "==", " ", "0"}], ",", " ", 
       RowBox[{"resource2", " ", "==", " ", "0"}], ",", " ", 
       RowBox[{"consumer", " ", "==", "0"}]}], " ", "}"}], ",", " ", 
     RowBox[{"{", 
      RowBox[{
       RowBox[{"{", 
        RowBox[{"R1", ",", " ", "50", ",", " ", "0", ",", " ", "Infinity"}], 
        "}"}], ",", " ", 
       RowBox[{"{", 
        RowBox[{"R2", ",", " ", "50", ",", " ", "0", ",", " ", "Infinity"}], 
        "}"}], ",", " ", 
       RowBox[{"{", 
        RowBox[{"Con", ",", " ", "50", ",", " ", "0", ",", " ", "Infinity"}], 
        "}"}]}], "}"}], ",", 
     RowBox[{"PrecisionGoal", "\[Rule]", "6"}], ",", " ", 
     RowBox[{"AccuracyGoal", " ", "\[Rule]", " ", "6"}]}], "]"}]}]}]], "Input",\

 CellChangeTimes->{{3.741539169591652*^9, 3.7415392508154497`*^9}, {
  3.743180561180915*^9, 3.743180563651362*^9}, {3.7431806392966022`*^9, 
  3.743180639640234*^9}, {3.743180710046715*^9, 3.743180738356839*^9}, {
  3.743198578908978*^9, 3.743198582622218*^9}, {3.7431988385566053`*^9, 
  3.7431988456533613`*^9}}],

Cell[BoxData[
 RowBox[{"{", 
  RowBox[{
   RowBox[{"R1", "\[Rule]", "31.076992712523293`"}], ",", 
   RowBox[{"R2", "\[Rule]", "31.076992712521555`"}], ",", 
   RowBox[{"Con", "\[Rule]", "11.658173504158693`"}]}], "}"}]], "Output",
 CellChangeTimes->{
  3.741546027106886*^9, {3.741552310573277*^9, 3.741552347260697*^9}, {
   3.741627958956201*^9, 3.74162798338107*^9}, 3.741628021770289*^9, {
   3.7416295579246264`*^9, 3.741629610825656*^9}, {3.741629867684038*^9, 
   3.741629909000101*^9}, 3.743180307559051*^9, 3.743180469276312*^9, 
   3.7431805229142447`*^9, 3.7431805655024233`*^9, 3.743180640854805*^9, {
   3.7431807144884243`*^9, 3.743180741883873*^9}, 3.743180817686942*^9, 
   3.743198584484212*^9, {3.743198830811696*^9, 3.743198846900281*^9}, 
   3.743199479867071*^9, 3.74319958170999*^9, 3.743199974486641*^9, 
   3.74320010770772*^9}]
}, Open  ]],

Cell[BoxData[
 RowBox[{"(*", " ", 
  RowBox[{
  "Code", " ", "to", " ", "replicate", " ", "data", " ", "for", " ", "figure",
    " ", "3", "A"}], " ", "*)"}]], "Input",
 CellChangeTimes->{{3.741539329634358*^9, 3.741539418241431*^9}, {
  3.744755826875332*^9, 3.744755841219404*^9}}],

Cell[CellGroupData[{

Cell[BoxData[
 RowBox[{"Table", "[", 
  RowBox[{
   RowBox[{
    RowBox[{"\[Theta]1", " ", "=", "  ", "x"}], ";", " ", 
    RowBox[{"\[Theta]2", " ", "=", " ", 
     RowBox[{"-", "x"}]}], ";", " ", "\[IndentingNewLine]", " ", 
    RowBox[{"\[Gamma]max", " ", "=", " ", "y"}], ";", "\[IndentingNewLine]", 
    RowBox[{"solution", " ", "=", "  ", 
     RowBox[{"FindRoot", "[", 
      RowBox[{
       RowBox[{"{", 
        RowBox[{
         RowBox[{"resource1", " ", "==", " ", "0"}], ",", " ", 
         RowBox[{"resource2", " ", "==", " ", "0"}], ",", " ", 
         RowBox[{"consumer", " ", "==", "0"}]}], " ", "}"}], ",", " ", 
       RowBox[{"{", 
        RowBox[{
         RowBox[{"{", 
          RowBox[{"R1", ",", " ", "50", ",", " ", "0", ",", " ", "Infinity"}],
           "}"}], ",", " ", 
         RowBox[{"{", 
          RowBox[{"R2", ",", " ", "50", ",", " ", "0", ",", " ", "Infinity"}],
           "}"}], ",", " ", 
         RowBox[{"{", 
          RowBox[{
          "Con", ",", " ", "50", ",", " ", "0", ",", " ", "Infinity"}], 
          "}"}]}], "}"}], ",", " ", 
       RowBox[{"PrecisionGoal", "\[Rule]", " ", "5"}], ",", " ", 
       RowBox[{"AccuracyGoal", "\[Rule]", "5"}]}], "]"}]}], ";", 
    "\[IndentingNewLine]", 
    RowBox[{"If", "[", 
     RowBox[{
      RowBox[{
       RowBox[{
        RowBox[{"Chop", "[", 
         RowBox[{
          RowBox[{"solution", "[", 
           RowBox[{"[", "1", "]"}], "]"}], "[", 
          RowBox[{"[", "2", "]"}], "]"}], "]"}], "\[LessEqual]", " ", "0"}], 
       " ", "||", " ", 
       RowBox[{
        RowBox[{"Chop", "[", 
         RowBox[{
          RowBox[{"solution", "[", 
           RowBox[{"[", "2", "]"}], "]"}], "[", 
          RowBox[{"[", "2", "]"}], "]"}], "]"}], "\[LessEqual]", " ", "0"}], 
       " ", "||", " ", 
       RowBox[{
        RowBox[{"Chop", "[", 
         RowBox[{
          RowBox[{"solution", "[", 
           RowBox[{"[", "3", "]"}], "]"}], "[", 
          RowBox[{"[", "2", "]"}], "]"}], "]"}], " ", "\[LessEqual]", " ", 
        "0"}]}], ",", " ", 
      RowBox[{"{", 
       RowBox[{
        RowBox[{"N", "[", "x", "]"}], ",", " ", 
        RowBox[{"N", "[", "y", "]"}], ",", " ", "\"\<NA\>\"", ",", " ", 
        "\"\<Unfeasible\>\"", ",", " ", "\"\<NA\>\""}], "}"}], ",", " ", 
      "\[IndentingNewLine]", 
      RowBox[{"If", "[", 
       RowBox[{
        RowBox[{
         RowBox[{"JacobianAtEquil", " ", "=", " ", 
          RowBox[{"JacobianMatrix", " ", "/.", " ", "solution"}]}], ";", 
         "\[IndentingNewLine]", 
         RowBox[{"eigens", " ", "=", " ", 
          RowBox[{"Eigenvalues", "[", "JacobianAtEquil", "]"}]}], ";", 
         RowBox[{
          RowBox[{"Max", "[", 
           RowBox[{"Re", "[", "eigens", "]"}], "]"}], "\[GreaterEqual]", 
          "0"}]}], " ", ",", 
        RowBox[{"{", 
         RowBox[{
          RowBox[{"N", "[", "x", "]"}], ",", " ", 
          RowBox[{"N", "[", "y", "]"}], ",", " ", "\"\<NA\>\"", ",", " ", 
          "\"\<Feasible\>\"", ",", " ", "\"\<Unstable\>\""}], "}"}], ",", " ", 
        RowBox[{"{", 
         RowBox[{
          RowBox[{"N", "[", "x", "]"}], ",", " ", 
          RowBox[{"N", "[", "y", "]"}], ",", " ", 
          RowBox[{"ND", "[", 
           RowBox[{
            RowBox[{"Fitness", "[", 
             RowBox[{
              RowBox[{
               RowBox[{"solution", "[", 
                RowBox[{"[", "1", "]"}], "]"}], "[", 
               RowBox[{"[", "2", "]"}], "]"}], ",", " ", 
              RowBox[{
               RowBox[{"solution", "[", 
                RowBox[{"[", "2", "]"}], "]"}], "[", 
               RowBox[{"[", "2", "]"}], "]"}], ",", " ", 
              RowBox[{
               RowBox[{"solution", "[", 
                RowBox[{"[", "3", "]"}], "]"}], "[", 
               RowBox[{"[", "2", "]"}], "]"}], ",", " ", "xbarfit"}], "]"}], 
            ",", 
            RowBox[{"{", 
             RowBox[{"xbarfit", ",", "2"}], "}"}], ",", "0"}], "]"}], ",", 
          " ", "\"\<Feasible\>\"", ",", " ", "\"\<Stable\>\""}], "}"}]}], " ",
        "]"}]}], "]"}]}], ",", 
   RowBox[{"{", 
    RowBox[{"y", ",", " ", 
     RowBox[{"5", "/", "100"}], ",", 
     RowBox[{"33", "/", "100"}], ",", " ", 
     RowBox[{"1", "/", "100"}]}], "}"}], ",", " ", 
   RowBox[{"{", 
    RowBox[{"x", ",", " ", 
     RowBox[{"20", "/", "100"}], ",", " ", 
     RowBox[{"27", "/", "100"}], ",", 
     RowBox[{"5", "/", "1000"}]}], "}"}]}], "]"}]], "Input",
 CellChangeTimes->{{3.7415412636587057`*^9, 3.741541336612184*^9}, {
  3.741541427783966*^9, 3.741541477021242*^9}, {3.741546560410133*^9, 
  3.741546560871708*^9}, {3.743181268722692*^9, 3.743181281482325*^9}}],

Cell[BoxData["\<\"BDResults.csv\"\>"], "Output",
 CellChangeTimes->{3.743183425000203*^9}]
}, Open  ]],

Cell[BoxData[
 RowBox[{"\[IndentingNewLine]", "\[IndentingNewLine]", "\[IndentingNewLine]", 
  "\[IndentingNewLine]", "\[IndentingNewLine]", "\[IndentingNewLine]", 
  "\[IndentingNewLine]", "\[IndentingNewLine]", "\[IndentingNewLine]", 
  "\[IndentingNewLine]", "\[IndentingNewLine]", "\[IndentingNewLine]", 
  "\[IndentingNewLine]", "\[IndentingNewLine]", 
  "\[IndentingNewLine]"}]], "Input",
 CellChangeTimes->{{3.741622530341359*^9, 3.741622537324895*^9}}],

Cell[CellGroupData[{

Cell[BoxData[
 RowBox[{"Table", "[", 
  RowBox[{
   RowBox[{
    RowBox[{"\[Theta]1", " ", "=", "  ", "x"}], ";", " ", 
    RowBox[{"\[Theta]2", " ", "=", " ", 
     RowBox[{"-", "x"}]}], ";", " ", "\[IndentingNewLine]", " ", 
    RowBox[{"\[Gamma]slope", " ", "=", " ", "y"}], ";", "\[IndentingNewLine]", 
    RowBox[{"solution", " ", "=", "  ", 
     RowBox[{"FindRoot", "[", 
      RowBox[{
       RowBox[{"{", 
        RowBox[{
         RowBox[{"resource1", " ", "==", " ", "0"}], ",", " ", 
         RowBox[{"resource2", " ", "==", " ", "0"}], ",", " ", 
         RowBox[{"consumer", " ", "==", "0"}]}], " ", "}"}], ",", " ", 
       RowBox[{"{", 
        RowBox[{
         RowBox[{"{", 
          RowBox[{"R1", ",", " ", "50", ",", " ", "0", ",", " ", "Infinity"}],
           "}"}], ",", " ", 
         RowBox[{"{", 
          RowBox[{"R2", ",", " ", "50", ",", " ", "0", ",", " ", "Infinity"}],
           "}"}], ",", " ", 
         RowBox[{"{", 
          RowBox[{
          "Con", ",", " ", "50", ",", " ", "0", ",", " ", "Infinity"}], 
          "}"}]}], "}"}], ",", " ", 
       RowBox[{"PrecisionGoal", "\[Rule]", " ", "5"}], ",", " ", 
       RowBox[{"AccuracyGoal", "\[Rule]", "5"}]}], "]"}]}], ";", 
    "\[IndentingNewLine]", 
    RowBox[{"If", "[", 
     RowBox[{
      RowBox[{
       RowBox[{
        RowBox[{"Chop", "[", 
         RowBox[{
          RowBox[{"solution", "[", 
           RowBox[{"[", "1", "]"}], "]"}], "[", 
          RowBox[{"[", "2", "]"}], "]"}], "]"}], "\[LessEqual]", " ", "0"}], 
       " ", "||", " ", 
       RowBox[{
        RowBox[{"Chop", "[", 
         RowBox[{
          RowBox[{"solution", "[", 
           RowBox[{"[", "2", "]"}], "]"}], "[", 
          RowBox[{"[", "2", "]"}], "]"}], "]"}], "\[LessEqual]", " ", "0"}], 
       " ", "||", " ", 
       RowBox[{
        RowBox[{"Chop", "[", 
         RowBox[{
          RowBox[{"solution", "[", 
           RowBox[{"[", "3", "]"}], "]"}], "[", 
          RowBox[{"[", "2", "]"}], "]"}], "]"}], " ", "\[LessEqual]", " ", 
        "0"}]}], ",", " ", 
      RowBox[{"{", 
       RowBox[{
        RowBox[{"N", "[", "x", "]"}], ",", " ", 
        RowBox[{"N", "[", "y", "]"}], ",", " ", "\"\<NA\>\"", ",", " ", 
        "\"\<Unfeasible\>\"", ",", " ", "\"\<NA\>\""}], "}"}], ",", " ", 
      "\[IndentingNewLine]", 
      RowBox[{"If", "[", 
       RowBox[{
        RowBox[{
         RowBox[{"JacobianAtEquil", " ", "=", " ", 
          RowBox[{"JacobianMatrix", " ", "/.", " ", "solution"}]}], ";", 
         "\[IndentingNewLine]", 
         RowBox[{"eigens", " ", "=", " ", 
          RowBox[{"Eigenvalues", "[", "JacobianAtEquil", "]"}]}], ";", 
         RowBox[{
          RowBox[{"Max", "[", 
           RowBox[{"Re", "[", "eigens", "]"}], "]"}], "\[GreaterEqual]", 
          "0"}]}], " ", ",", 
        RowBox[{"{", 
         RowBox[{
          RowBox[{"N", "[", "x", "]"}], ",", " ", 
          RowBox[{"N", "[", "y", "]"}], ",", " ", "\"\<NA\>\"", ",", " ", 
          "\"\<Feasible\>\"", ",", " ", "\"\<Unstable\>\""}], "}"}], ",", " ", 
        RowBox[{"{", 
         RowBox[{
          RowBox[{"N", "[", "x", "]"}], ",", " ", 
          RowBox[{"N", "[", "y", "]"}], ",", " ", 
          RowBox[{"ND", "[", 
           RowBox[{
            RowBox[{"Fitness", "[", 
             RowBox[{
              RowBox[{
               RowBox[{"solution", "[", 
                RowBox[{"[", "1", "]"}], "]"}], "[", 
               RowBox[{"[", "2", "]"}], "]"}], ",", " ", 
              RowBox[{
               RowBox[{"solution", "[", 
                RowBox[{"[", "2", "]"}], "]"}], "[", 
               RowBox[{"[", "2", "]"}], "]"}], ",", " ", 
              RowBox[{
               RowBox[{"solution", "[", 
                RowBox[{"[", "3", "]"}], "]"}], "[", 
               RowBox[{"[", "2", "]"}], "]"}], ",", " ", "xbarfit"}], "]"}], 
            ",", 
            RowBox[{"{", 
             RowBox[{"xbarfit", ",", "2"}], "}"}], ",", "0"}], "]"}], ",", 
          " ", "\"\<Feasible\>\"", ",", " ", "\"\<Stable\>\""}], "}"}]}], " ",
        "]"}]}], "]"}]}], ",", 
   RowBox[{"{", 
    RowBox[{"y", ",", " ", "0", ",", 
     RowBox[{"3", "/", "2"}], ",", " ", 
     RowBox[{"5", "/", "100"}]}], "}"}], ",", " ", 
   RowBox[{"{", 
    RowBox[{"x", ",", " ", 
     RowBox[{"20", "/", "100"}], ",", " ", 
     RowBox[{"27", "/", "100"}], ",", 
     RowBox[{"5", "/", "1000"}]}], "}"}]}], "]"}]], "Input",
 CellChangeTimes->{{3.741552379019462*^9, 3.741552400995428*^9}, {
   3.7415524323266287`*^9, 3.741552436861246*^9}, {3.741552480260912*^9, 
   3.741552480875412*^9}, {3.741624262651958*^9, 3.741624275062806*^9}, 
   3.741627928952382*^9, {3.743183498437245*^9, 3.7431835052519503`*^9}, 
   3.74318623761979*^9}],

Cell[BoxData["\<\"BDPos.csv\"\>"], "Output",
 CellChangeTimes->{3.743193969838625*^9}]
}, Open  ]],

Cell[BoxData[
 RowBox[{"Table", "[", 
  RowBox[{
   RowBox[{
    RowBox[{"x", " ", "=", " ", "y"}], ";", " ", 
    RowBox[{"{", 
     RowBox[{"x", ",", " ", 
      RowBox[{"(", 
       RowBox[{
        RowBox[{"(", 
         RowBox[{
          RowBox[{
           RowBox[{"\[Alpha]1", "[", 
            RowBox[{
            "\[Alpha]1max", ",", " ", "\[Tau]1", ",", " ", "\[Theta]1"}], 
            "]"}], "*", " ", 
           RowBox[{
            RowBox[{"solution", "[", 
             RowBox[{"[", "1", "]"}], "]"}], "[", 
            RowBox[{"[", "2", "]"}], "]"}]}], "+", " ", 
          RowBox[{
           RowBox[{"\[Alpha]2", "[", 
            RowBox[{
            "\[Alpha]2max", ",", " ", "\[Tau]2", ",", " ", "\[Theta]2"}], 
            "]"}], "*", " ", 
           RowBox[{
            RowBox[{"solution", "[", 
             RowBox[{"[", "1", "]"}], "]"}], "[", 
            RowBox[{"[", "2", "]"}], "]"}]}]}], ")"}], "/", 
        RowBox[{"(", 
         RowBox[{"1", " ", "+", " ", 
          RowBox[{
           RowBox[{"\[Alpha]1", "[", 
            RowBox[{
            "\[Alpha]1max", ",", " ", "\[Tau]1", ",", " ", "\[Theta]1"}], 
            "]"}], "*", 
           RowBox[{"\[Eta]1", "[", 
            RowBox[{"\[Eta]1max", ",", " ", "\[Eta]1slope"}], "]"}], "  ", 
           "*", 
           RowBox[{
            RowBox[{"solution", "[", 
             RowBox[{"[", "1", "]"}], "]"}], "[", 
            RowBox[{"[", "2", "]"}], "]"}]}], " ", "+", " ", 
          RowBox[{
           RowBox[{"\[Alpha]2", "[", 
            RowBox[{
            "\[Alpha]2max", ",", " ", "\[Tau]2", ",", " ", "\[Theta]2"}], 
            "]"}], "*", 
           RowBox[{"\[Eta]2", "[", 
            RowBox[{"\[Eta]2max", ",", " ", "\[Eta]2slope"}], "]"}], " ", "*",
            " ", 
           RowBox[{
            RowBox[{"solution", "[", 
             RowBox[{"[", "1", "]"}], "]"}], "[", 
            RowBox[{"[", "2", "]"}], "]"}]}], " ", "+", " ", 
          RowBox[{
           RowBox[{"\[Gamma]", "[", 
            RowBox[{"\[Gamma]max", ",", " ", "\[Gamma]slope"}], "]"}], " ", 
           "*", 
           RowBox[{
            RowBox[{"solution", "[", 
             RowBox[{"[", "3", "]"}], "]"}], "[", 
            RowBox[{"[", "2", "]"}], "]"}]}]}], " ", ")"}]}], ")"}]}], 
     "}"}]}], ",", " ", 
   RowBox[{"{", 
    RowBox[{"y", ",", " ", 
     RowBox[{"-", "1"}], ",", " ", "1", ",", " ", ".01"}], "}"}]}], 
  "]"}]], "Input",
 CellChangeTimes->{{3.743198355033885*^9, 3.743198368022758*^9}, {
  3.743198410977498*^9, 3.743198477717448*^9}}],

Cell[BoxData[
 RowBox[{"Export", "[", 
  RowBox[{"\"\<BDFeedHigh.csv\>\"", ",", 
   RowBox[{"{", 
    RowBox[{
     RowBox[{"{", 
      RowBox[{"\"\<Trait\>\"", ",", " ", "\"\<Feed\>\""}], "}"}], ",", 
     RowBox[{"{", 
      RowBox[{
       RowBox[{"-", "1.`"}], ",", "2.5669040250757`*^-13"}], "}"}], ",", 
     RowBox[{"{", 
      RowBox[{
       RowBox[{"-", "0.99`"}], ",", "5.516262310167507`*^-13"}], "}"}], ",", 
     RowBox[{"{", 
      RowBox[{
       RowBox[{"-", "0.98`"}], ",", "1.1736463256962822`*^-12"}], "}"}], ",", 
     
     RowBox[{"{", 
      RowBox[{
       RowBox[{"-", "0.97`"}], ",", "2.4722172504595043`*^-12"}], "}"}], ",", 
     
     RowBox[{"{", 
      RowBox[{
       RowBox[{"-", "0.96`"}], ",", "5.155764557393466`*^-12"}], "}"}], ",", 
     RowBox[{"{", 
      RowBox[{
       RowBox[{"-", "0.95`"}], ",", "1.064526742575463`*^-11"}], "}"}], ",", 
     RowBox[{"{", 
      RowBox[{
       RowBox[{"-", "0.94`"}], ",", "2.1760913900806028`*^-11"}], "}"}], ",", 
     
     RowBox[{"{", 
      RowBox[{
       RowBox[{"-", "0.9299999999999999`"}], ",", "4.404075345901718`*^-11"}],
       "}"}], ",", 
     RowBox[{"{", 
      RowBox[{
       RowBox[{"-", "0.92`"}], ",", "8.82448573289993`*^-11"}], "}"}], ",", 
     RowBox[{"{", 
      RowBox[{
       RowBox[{"-", "0.91`"}], ",", "1.7505766260011157`*^-10"}], "}"}], ",", 
     
     RowBox[{"{", 
      RowBox[{
       RowBox[{"-", "0.9`"}], ",", "3.438190220422425`*^-10"}], "}"}], ",", 
     RowBox[{"{", 
      RowBox[{
       RowBox[{"-", "0.89`"}], ",", "6.685528294142703`*^-10"}], "}"}], ",", 
     RowBox[{"{", 
      RowBox[{
       RowBox[{"-", "0.88`"}], ",", "1.2870594770097144`*^-9"}], "}"}], ",", 
     RowBox[{"{", 
      RowBox[{
       RowBox[{"-", "0.87`"}], ",", "2.4531186690534237`*^-9"}], "}"}], ",", 
     RowBox[{"{", 
      RowBox[{
       RowBox[{"-", "0.86`"}], ",", "4.629089244028863`*^-9"}], "}"}], ",", 
     RowBox[{"{", 
      RowBox[{
       RowBox[{"-", "0.85`"}], ",", "8.648277266402316`*^-9"}], "}"}], ",", 
     RowBox[{"{", 
      RowBox[{
       RowBox[{"-", "0.84`"}], ",", "1.59963431194359`*^-8"}], "}"}], ",", 
     RowBox[{"{", 
      RowBox[{
       RowBox[{"-", "0.83`"}], ",", "2.929333866766661`*^-8"}], "}"}], ",", 
     RowBox[{"{", 
      RowBox[{
       RowBox[{"-", "0.8200000000000001`"}], ",", "5.310972947302842`*^-8"}], 
      "}"}], ",", 
     RowBox[{"{", 
      RowBox[{
       RowBox[{"-", "0.81`"}], ",", "9.53314856136092`*^-8"}], "}"}], ",", 
     RowBox[{"{", 
      RowBox[{
       RowBox[{"-", "0.8`"}], ",", "1.6941649313449907`*^-7"}], "}"}], ",", 
     RowBox[{"{", 
      RowBox[{
       RowBox[{"-", "0.79`"}], ",", "2.9807947281848245`*^-7"}], "}"}], ",", 
     RowBox[{"{", 
      RowBox[{
       RowBox[{"-", "0.78`"}], ",", "5.192368492740339`*^-7"}], "}"}], ",", 
     RowBox[{"{", 
      RowBox[{
       RowBox[{"-", "0.77`"}], ",", "8.954802193275437`*^-7"}], "}"}], ",", 
     RowBox[{"{", 
      RowBox[{
       RowBox[{"-", "0.76`"}], ",", "1.5289861167780132`*^-6"}], "}"}], ",", 
     RowBox[{"{", 
      RowBox[{
       RowBox[{"-", "0.75`"}], ",", "2.5846880828695778`*^-6"}], "}"}], ",", 
     RowBox[{"{", 
      RowBox[{
       RowBox[{"-", "0.74`"}], ",", "4.3258334153087316`*^-6"}], "}"}], ",", 
     RowBox[{"{", 
      RowBox[{
       RowBox[{"-", "0.73`"}], ",", "7.167843129381465`*^-6"}], "}"}], ",", 
     RowBox[{"{", 
      RowBox[{
       RowBox[{"-", "0.72`"}], ",", "0.000011758833491740478`"}], "}"}], ",", 
     
     RowBox[{"{", 
      RowBox[{
       RowBox[{"-", "0.71`"}], ",", "0.00001909840208870486`"}], "}"}], ",", 
     RowBox[{"{", 
      RowBox[{
       RowBox[{"-", "0.7`"}], ",", "0.000030710498141796004`"}], "}"}], ",", 
     RowBox[{"{", 
      RowBox[{
       RowBox[{"-", "0.69`"}], ",", "0.000048891539900534954`"}], "}"}], ",", 
     
     RowBox[{"{", 
      RowBox[{
       RowBox[{"-", "0.6799999999999999`"}], ",", "0.00007706152213853446`"}],
       "}"}], ",", 
     RowBox[{"{", 
      RowBox[{
       RowBox[{"-", "0.6699999999999999`"}], ",", "0.00012025369783287593`"}],
       "}"}], ",", 
     RowBox[{"{", 
      RowBox[{
       RowBox[{"-", "0.6599999999999999`"}], ",", "0.00018578739910050918`"}],
       "}"}], ",", 
     RowBox[{"{", 
      RowBox[{
       RowBox[{"-", "0.6499999999999999`"}], ",", "0.00028417834615176535`"}],
       "}"}], ",", 
     RowBox[{"{", 
      RowBox[{
       RowBox[{"-", "0.64`"}], ",", "0.00043035074349380913`"}], "}"}], ",", 
     RowBox[{"{", 
      RowBox[{
       RowBox[{"-", "0.63`"}], ",", "0.0006452245591940419`"}], "}"}], ",", 
     RowBox[{"{", 
      RowBox[{
       RowBox[{"-", "0.62`"}], ",", "0.0009577581419171935`"}], "}"}], ",", 
     RowBox[{"{", 
      RowBox[{
       RowBox[{"-", "0.61`"}], ",", "0.0014075287510989614`"}], "}"}], ",", 
     RowBox[{"{", 
      RowBox[{
       RowBox[{"-", "0.6`"}], ",", "0.002047929133463455`"}], "}"}], ",", 
     RowBox[{"{", 
      RowBox[{
       RowBox[{"-", "0.59`"}], ",", "0.002950043990882518`"}], "}"}], ",", 
     RowBox[{"{", 
      RowBox[{
       RowBox[{"-", "0.5800000000000001`"}], ",", "0.004207242773449603`"}], 
      "}"}], ",", 
     RowBox[{"{", 
      RowBox[{
       RowBox[{"-", "0.5700000000000001`"}], ",", "0.005940481416878059`"}], 
      "}"}], ",", 
     RowBox[{"{", 
      RowBox[{
       RowBox[{"-", "0.56`"}], ",", "0.008304242571575254`"}], "}"}], ",", 
     RowBox[{"{", 
      RowBox[{
       RowBox[{"-", "0.55`"}], ",", "0.011492959690664604`"}], "}"}], ",", 
     RowBox[{"{", 
      RowBox[{
       RowBox[{"-", "0.54`"}], ",", "0.01574766490443293`"}], "}"}], ",", 
     RowBox[{"{", 
      RowBox[{
       RowBox[{"-", "0.53`"}], ",", "0.021362476229496354`"}], "}"}], ",", 
     RowBox[{"{", 
      RowBox[{
       RowBox[{"-", "0.52`"}], ",", "0.02869040189639038`"}], "}"}], ",", 
     RowBox[{"{", 
      RowBox[{
       RowBox[{"-", "0.51`"}], ",", "0.03814779784916868`"}], "}"}], ",", 
     RowBox[{"{", 
      RowBox[{
       RowBox[{"-", "0.5`"}], ",", "0.05021668241059117`"}], "}"}], ",", 
     RowBox[{"{", 
      RowBox[{
       RowBox[{"-", "0.49`"}], ",", "0.06544400746096084`"}], "}"}], ",", 
     RowBox[{"{", 
      RowBox[{
       RowBox[{"-", "0.48`"}], ",", "0.0844369293598328`"}], "}"}], ",", 
     RowBox[{"{", 
      RowBox[{
       RowBox[{"-", "0.47`"}], ",", "0.10785313820399131`"}], "}"}], ",", 
     RowBox[{"{", 
      RowBox[{
       RowBox[{"-", "0.45999999999999996`"}], ",", "0.13638541327550513`"}], 
      "}"}], ",", 
     RowBox[{"{", 
      RowBox[{
       RowBox[{"-", "0.44999999999999996`"}], ",", "0.17073979434555536`"}], 
      "}"}], ",", 
     RowBox[{"{", 
      RowBox[{
       RowBox[{"-", "0.43999999999999995`"}], ",", "0.21160710391927606`"}], 
      "}"}], ",", 
     RowBox[{"{", 
      RowBox[{
       RowBox[{"-", "0.42999999999999994`"}], ",", "0.2596280239296554`"}], 
      "}"}], ",", 
     RowBox[{"{", 
      RowBox[{
       RowBox[{"-", "0.42000000000000004`"}], ",", "0.31535250588792124`"}], 
      "}"}], ",", 
     RowBox[{"{", 
      RowBox[{
       RowBox[{"-", "0.41000000000000003`"}], ",", "0.3791949423593441`"}], 
      "}"}], ",", 
     RowBox[{"{", 
      RowBox[{
       RowBox[{"-", "0.4`"}], ",", "0.4513871979550203`"}], "}"}], ",", 
     RowBox[{"{", 
      RowBox[{
       RowBox[{"-", "0.39`"}], ",", "0.5319322221554347`"}], "}"}], ",", 
     RowBox[{"{", 
      RowBox[{
       RowBox[{"-", "0.38`"}], ",", "0.6205614665023991`"}], "}"}], ",", 
     RowBox[{"{", 
      RowBox[{
       RowBox[{"-", "0.37`"}], ",", "0.7166996260993129`"}], "}"}], ",", 
     RowBox[{"{", 
      RowBox[{
       RowBox[{"-", "0.36`"}], ",", "0.8194402509589865`"}], "}"}], ",", 
     RowBox[{"{", 
      RowBox[{
       RowBox[{"-", "0.35`"}], ",", "0.9275354792866368`"}], "}"}], ",", 
     RowBox[{"{", 
      RowBox[{
       RowBox[{"-", "0.33999999999999997`"}], ",", "1.0394025171191945`"}], 
      "}"}], ",", 
     RowBox[{"{", 
      RowBox[{
       RowBox[{"-", "0.32999999999999996`"}], ",", "1.1531485503757177`"}], 
      "}"}], ",", 
     RowBox[{"{", 
      RowBox[{
       RowBox[{"-", "0.31999999999999995`"}], ",", "1.2666145895093415`"}], 
      "}"}], ",", 
     RowBox[{"{", 
      RowBox[{
       RowBox[{"-", "0.30999999999999994`"}], ",", "1.3774374110553558`"}], 
      "}"}], ",", 
     RowBox[{"{", 
      RowBox[{
       RowBox[{"-", "0.29999999999999993`"}], ",", "1.483127394837823`"}], 
      "}"}], ",", 
     RowBox[{"{", 
      RowBox[{
       RowBox[{"-", "0.29000000000000004`"}], ",", "1.581158788389814`"}], 
      "}"}], ",", 
     RowBox[{"{", 
      RowBox[{
       RowBox[{"-", "0.28`"}], ",", "1.6690678802627397`"}], "}"}], ",", 
     RowBox[{"{", 
      RowBox[{
       RowBox[{"-", "0.27`"}], ",", "1.7445538268382201`"}], "}"}], ",", 
     RowBox[{"{", 
      RowBox[{
       RowBox[{"-", "0.26`"}], ",", "1.8055765149921859`"}], "}"}], ",", 
     RowBox[{"{", 
      RowBox[{
       RowBox[{"-", "0.25`"}], ",", "1.8504458799136325`"}], "}"}], ",", 
     RowBox[{"{", 
      RowBox[{
       RowBox[{"-", "0.24`"}], ",", "1.8778975221919614`"}], "}"}], ",", 
     RowBox[{"{", 
      RowBox[{
       RowBox[{"-", "0.22999999999999998`"}], ",", "1.8871502400103142`"}], 
      "}"}], ",", 
     RowBox[{"{", 
      RowBox[{
       RowBox[{"-", "0.21999999999999997`"}], ",", "1.8779421487399786`"}], 
      "}"}], ",", 
     RowBox[{"{", 
      RowBox[{
       RowBox[{"-", "0.20999999999999996`"}], ",", "1.8505433262375073`"}], 
      "}"}], ",", 
     RowBox[{"{", 
      RowBox[{
       RowBox[{"-", "0.19999999999999996`"}], ",", "1.8057443158998756`"}], 
      "}"}], ",", 
     RowBox[{"{", 
      RowBox[{
       RowBox[{"-", "0.18999999999999995`"}], ",", "1.744821256505103`"}], 
      "}"}], ",", 
     RowBox[{"{", 
      RowBox[{
       RowBox[{"-", "0.17999999999999994`"}], ",", "1.669479802629365`"}], 
      "}"}], ",", 
     RowBox[{"{", 
      RowBox[{
       RowBox[{"-", "0.16999999999999993`"}], ",", "1.5817812667067779`"}], 
      "}"}], ",", 
     RowBox[{"{", 
      RowBox[{
       RowBox[{"-", "0.16000000000000003`"}], ",", "1.484055470299048`"}], 
      "}"}], ",", 
     RowBox[{"{", 
      RowBox[{
       RowBox[{"-", "0.15000000000000002`"}], ",", "1.3788055605152918`"}], 
      "}"}], ",", 
     RowBox[{"{", 
      RowBox[{
       RowBox[{"-", "0.14`"}], ",", "1.2686104628278825`"}], "}"}], ",", 
     RowBox[{"{", 
      RowBox[{
       RowBox[{"-", "0.13`"}], ",", "1.156030659623146`"}], "}"}], ",", 
     RowBox[{"{", 
      RowBox[{
       RowBox[{"-", "0.12`"}], ",", "1.0435225899533684`"}], "}"}], ",", 
     RowBox[{"{", 
      RowBox[{
       RowBox[{"-", "0.10999999999999999`"}], ",", "0.9333661812832161`"}], 
      "}"}], ",", 
     RowBox[{"{", 
      RowBox[{
       RowBox[{"-", "0.09999999999999998`"}], ",", "0.8276089078577644`"}], 
      "}"}], ",", 
     RowBox[{"{", 
      RowBox[{
       RowBox[{"-", "0.08999999999999997`"}], ",", "0.7280284166002596`"}], 
      "}"}], ",", 
     RowBox[{"{", 
      RowBox[{
       RowBox[{"-", "0.07999999999999996`"}], ",", "0.6361142893685195`"}], 
      "}"}], ",", 
     RowBox[{"{", 
      RowBox[{
       RowBox[{"-", "0.06999999999999995`"}], ",", "0.5530680505152498`"}], 
      "}"}], ",", 
     RowBox[{"{", 
      RowBox[{
       RowBox[{"-", "0.05999999999999994`"}], ",", "0.47981920705198655`"}], 
      "}"}], ",", 
     RowBox[{"{", 
      RowBox[{
       RowBox[{"-", "0.04999999999999993`"}], ",", "0.41705403202074226`"}], 
      "}"}], ",", 
     RowBox[{"{", 
      RowBox[{
       RowBox[{"-", "0.040000000000000036`"}], ",", "0.365253046296151`"}], 
      "}"}], ",", 
     RowBox[{"{", 
      RowBox[{
       RowBox[{"-", "0.030000000000000027`"}], ",", "0.3247327605057472`"}], 
      "}"}], ",", 
     RowBox[{"{", 
      RowBox[{
       RowBox[{"-", "0.020000000000000018`"}], ",", "0.2956872121517432`"}], 
      "}"}], ",", 
     RowBox[{"{", 
      RowBox[{
       RowBox[{"-", "0.010000000000000009`"}], ",", "0.2782251482256122`"}], 
      "}"}], ",", 
     RowBox[{"{", 
      RowBox[{"0.`", ",", "0.2723993134458384`"}], "}"}], ",", 
     RowBox[{"{", 
      RowBox[{"0.010000000000000009`", ",", "0.2782251482256122`"}], "}"}], 
     ",", 
     RowBox[{"{", 
      RowBox[{"0.020000000000000018`", ",", "0.2956872121517432`"}], "}"}], 
     ",", 
     RowBox[{"{", 
      RowBox[{"0.030000000000000027`", ",", "0.3247327605057472`"}], "}"}], 
     ",", 
     RowBox[{"{", 
      RowBox[{"0.040000000000000036`", ",", "0.36525304629615096`"}], "}"}], 
     ",", 
     RowBox[{"{", 
      RowBox[{"0.050000000000000044`", ",", "0.41705403202074276`"}], "}"}], 
     ",", 
     RowBox[{"{", 
      RowBox[{"0.06000000000000005`", ",", "0.4798192070519874`"}], "}"}], 
     ",", 
     RowBox[{"{", 
      RowBox[{"0.07000000000000006`", ",", "0.5530680505152508`"}], "}"}], 
     ",", 
     RowBox[{"{", 
      RowBox[{"0.08000000000000007`", ",", "0.6361142893685205`"}], "}"}], 
     ",", 
     RowBox[{"{", 
      RowBox[{"0.09000000000000008`", ",", "0.7280284166002605`"}], "}"}], 
     ",", 
     RowBox[{"{", 
      RowBox[{"0.10000000000000009`", ",", "0.8276089078577653`"}], "}"}], 
     ",", 
     RowBox[{"{", 
      RowBox[{"0.1100000000000001`", ",", "0.9333661812832172`"}], "}"}], ",", 
     RowBox[{"{", 
      RowBox[{"0.1200000000000001`", ",", "1.0435225899533693`"}], "}"}], ",", 
     RowBox[{"{", 
      RowBox[{"0.13000000000000012`", ",", "1.1560306596231475`"}], "}"}], 
     ",", 
     RowBox[{"{", 
      RowBox[{"0.14000000000000012`", ",", "1.2686104628278838`"}], "}"}], 
     ",", 
     RowBox[{"{", 
      RowBox[{"0.15000000000000013`", ",", "1.3788055605152927`"}], "}"}], 
     ",", 
     RowBox[{"{", 
      RowBox[{"0.15999999999999992`", ",", "1.4840554702990472`"}], "}"}], 
     ",", 
     RowBox[{"{", 
      RowBox[{"0.16999999999999993`", ",", "1.5817812667067779`"}], "}"}], 
     ",", 
     RowBox[{"{", 
      RowBox[{"0.17999999999999994`", ",", "1.669479802629365`"}], "}"}], ",", 
     RowBox[{"{", 
      RowBox[{"0.18999999999999995`", ",", "1.744821256505103`"}], "}"}], ",", 
     RowBox[{"{", 
      RowBox[{"0.19999999999999996`", ",", "1.8057443158998756`"}], "}"}], 
     ",", 
     RowBox[{"{", 
      RowBox[{"0.20999999999999996`", ",", "1.8505433262375073`"}], "}"}], 
     ",", 
     RowBox[{"{", 
      RowBox[{"0.21999999999999997`", ",", "1.877942148739979`"}], "}"}], ",", 
     RowBox[{"{", 
      RowBox[{"0.22999999999999998`", ",", "1.8871502400103142`"}], "}"}], 
     ",", 
     RowBox[{"{", 
      RowBox[{"0.24`", ",", "1.8778975221919614`"}], "}"}], ",", 
     RowBox[{"{", 
      RowBox[{"0.25`", ",", "1.8504458799136325`"}], "}"}], ",", 
     RowBox[{"{", 
      RowBox[{"0.26`", ",", "1.8055765149921856`"}], "}"}], ",", 
     RowBox[{"{", 
      RowBox[{"0.27`", ",", "1.7445538268382201`"}], "}"}], ",", 
     RowBox[{"{", 
      RowBox[{"0.28`", ",", "1.6690678802627397`"}], "}"}], ",", 
     RowBox[{"{", 
      RowBox[{"0.29000000000000004`", ",", "1.581158788389814`"}], "}"}], ",", 
     RowBox[{"{", 
      RowBox[{"0.30000000000000004`", ",", "1.4831273948378219`"}], "}"}], 
     ",", 
     RowBox[{"{", 
      RowBox[{"0.31000000000000005`", ",", "1.3774374110553547`"}], "}"}], 
     ",", 
     RowBox[{"{", 
      RowBox[{"0.32000000000000006`", ",", "1.2666145895093401`"}], "}"}], 
     ",", 
     RowBox[{"{", 
      RowBox[{"0.33000000000000007`", ",", "1.1531485503757164`"}], "}"}], 
     ",", 
     RowBox[{"{", 
      RowBox[{"0.3400000000000001`", ",", "1.0394025171191932`"}], "}"}], ",", 
     RowBox[{"{", 
      RowBox[{"0.3500000000000001`", ",", "0.9275354792866355`"}], "}"}], ",", 
     RowBox[{"{", 
      RowBox[{"0.3600000000000001`", ",", "0.8194402509589855`"}], "}"}], ",", 
     RowBox[{"{", 
      RowBox[{"0.3700000000000001`", ",", "0.7166996260993118`"}], "}"}], ",", 
     RowBox[{"{", 
      RowBox[{"0.3800000000000001`", ",", "0.6205614665023981`"}], "}"}], ",", 
     RowBox[{"{", 
      RowBox[{"0.3900000000000001`", ",", "0.5319322221554337`"}], "}"}], ",", 
     RowBox[{"{", 
      RowBox[{"0.40000000000000013`", ",", "0.4513871979550195`"}], "}"}], 
     ",", 
     RowBox[{"{", 
      RowBox[{"0.4099999999999999`", ",", "0.3791949423593448`"}], "}"}], ",", 
     RowBox[{"{", 
      RowBox[{"0.41999999999999993`", ",", "0.31535250588792185`"}], "}"}], 
     ",", 
     RowBox[{"{", 
      RowBox[{"0.42999999999999994`", ",", "0.2596280239296554`"}], "}"}], 
     ",", 
     RowBox[{"{", 
      RowBox[{"0.43999999999999995`", ",", "0.21160710391927606`"}], "}"}], 
     ",", 
     RowBox[{"{", 
      RowBox[{"0.44999999999999996`", ",", "0.17073979434555536`"}], "}"}], 
     ",", 
     RowBox[{"{", 
      RowBox[{"0.45999999999999996`", ",", "0.13638541327550513`"}], "}"}], 
     ",", 
     RowBox[{"{", 
      RowBox[{"0.47`", ",", "0.10785313820399131`"}], "}"}], ",", 
     RowBox[{"{", 
      RowBox[{"0.48`", ",", "0.0844369293598328`"}], "}"}], ",", 
     RowBox[{"{", 
      RowBox[{"0.49`", ",", "0.06544400746096085`"}], "}"}], ",", 
     RowBox[{"{", 
      RowBox[{"0.5`", ",", "0.05021668241059117`"}], "}"}], ",", 
     RowBox[{"{", 
      RowBox[{"0.51`", ",", "0.03814779784916868`"}], "}"}], ",", 
     RowBox[{"{", 
      RowBox[{"0.52`", ",", "0.02869040189639038`"}], "}"}], ",", 
     RowBox[{"{", 
      RowBox[{"0.53`", ",", "0.021362476229496354`"}], "}"}], ",", 
     RowBox[{"{", 
      RowBox[{"0.54`", ",", "0.01574766490443293`"}], "}"}], ",", 
     RowBox[{"{", 
      RowBox[{"0.55`", ",", "0.011492959690664604`"}], "}"}], ",", 
     RowBox[{"{", 
      RowBox[{"0.56`", ",", "0.008304242571575254`"}], "}"}], ",", 
     RowBox[{"{", 
      RowBox[{"0.5700000000000001`", ",", "0.005940481416878059`"}], "}"}], 
     ",", 
     RowBox[{"{", 
      RowBox[{"0.5800000000000001`", ",", "0.004207242773449603`"}], "}"}], 
     ",", 
     RowBox[{"{", 
      RowBox[{"0.5900000000000001`", ",", "0.0029500439908825044`"}], "}"}], 
     ",", 
     RowBox[{"{", 
      RowBox[{"0.6000000000000001`", ",", "0.0020479291334634464`"}], "}"}], 
     ",", 
     RowBox[{"{", 
      RowBox[{"0.6100000000000001`", ",", "0.001407528751098955`"}], "}"}], 
     ",", 
     RowBox[{"{", 
      RowBox[{"0.6200000000000001`", ",", "0.0009577581419171892`"}], "}"}], 
     ",", 
     RowBox[{"{", 
      RowBox[{"0.6300000000000001`", ",", "0.0006452245591940385`"}], "}"}], 
     ",", 
     RowBox[{"{", 
      RowBox[{"0.6400000000000001`", ",", "0.00043035074349380686`"}], "}"}], 
     ",", 
     RowBox[{"{", 
      RowBox[{"0.6500000000000001`", ",", "0.0002841783461517628`"}], "}"}], 
     ",", 
     RowBox[{"{", 
      RowBox[{"0.6600000000000001`", ",", "0.00018578739910050723`"}], "}"}], 
     ",", 
     RowBox[{"{", 
      RowBox[{"0.6699999999999999`", ",", "0.00012025369783287596`"}], "}"}], 
     ",", 
     RowBox[{"{", 
      RowBox[{"0.6799999999999999`", ",", "0.00007706152213853443`"}], "}"}], 
     ",", 
     RowBox[{"{", 
      RowBox[{"0.69`", ",", "0.000048891539900534954`"}], "}"}], ",", 
     RowBox[{"{", 
      RowBox[{"0.7`", ",", "0.000030710498141796004`"}], "}"}], ",", 
     RowBox[{"{", 
      RowBox[{"0.71`", ",", "0.00001909840208870486`"}], "}"}], ",", 
     RowBox[{"{", 
      RowBox[{"0.72`", ",", "0.000011758833491740478`"}], "}"}], ",", 
     RowBox[{"{", 
      RowBox[{"0.73`", ",", "7.167843129381462`*^-6"}], "}"}], ",", 
     RowBox[{"{", 
      RowBox[{"0.74`", ",", "4.3258334153087316`*^-6"}], "}"}], ",", 
     RowBox[{"{", 
      RowBox[{"0.75`", ",", "2.5846880828695778`*^-6"}], "}"}], ",", 
     RowBox[{"{", 
      RowBox[{"0.76`", ",", "1.5289861167780132`*^-6"}], "}"}], ",", 
     RowBox[{"{", 
      RowBox[{"0.77`", ",", "8.954802193275435`*^-7"}], "}"}], ",", 
     RowBox[{"{", 
      RowBox[{"0.78`", ",", "5.192368492740339`*^-7"}], "}"}], ",", 
     RowBox[{"{", 
      RowBox[{"0.79`", ",", "2.9807947281848245`*^-7"}], "}"}], ",", 
     RowBox[{"{", 
      RowBox[{"0.8`", ",", "1.6941649313449907`*^-7"}], "}"}], ",", 
     RowBox[{"{", 
      RowBox[{"0.81`", ",", "9.53314856136092`*^-8"}], "}"}], ",", 
     RowBox[{"{", 
      RowBox[{"0.8200000000000001`", ",", "5.310972947302841`*^-8"}], "}"}], 
     ",", 
     RowBox[{"{", 
      RowBox[{"0.8300000000000001`", ",", "2.9293338667666397`*^-8"}], "}"}], 
     ",", 
     RowBox[{"{", 
      RowBox[{"0.8400000000000001`", ",", "1.5996343119435785`*^-8"}], "}"}], 
     ",", 
     RowBox[{"{", 
      RowBox[{"0.8500000000000001`", ",", "8.648277266402284`*^-9"}], "}"}], 
     ",", 
     RowBox[{"{", 
      RowBox[{"0.8600000000000001`", ",", "4.629089244028829`*^-9"}], "}"}], 
     ",", 
     RowBox[{"{", 
      RowBox[{"0.8700000000000001`", ",", "2.4531186690533972`*^-9"}], "}"}], 
     ",", 
     RowBox[{"{", 
      RowBox[{"0.8800000000000001`", ",", "1.28705947700971`*^-9"}], "}"}], 
     ",", 
     RowBox[{"{", 
      RowBox[{"0.8900000000000001`", ",", "6.685528294142633`*^-10"}], "}"}], 
     ",", 
     RowBox[{"{", 
      RowBox[{"0.9000000000000001`", ",", "3.4381902204224005`*^-10"}], "}"}],
      ",", 
     RowBox[{"{", 
      RowBox[{"0.9100000000000001`", ",", "1.750576626001103`*^-10"}], "}"}], 
     ",", 
     RowBox[{"{", 
      RowBox[{"0.9199999999999999`", ",", "8.824485732899992`*^-11"}], "}"}], 
     ",", 
     RowBox[{"{", 
      RowBox[{"0.9299999999999999`", ",", "4.404075345901718`*^-11"}], "}"}], 
     ",", 
     RowBox[{"{", 
      RowBox[{"0.94`", ",", "2.1760913900806028`*^-11"}], "}"}], ",", 
     RowBox[{"{", 
      RowBox[{"0.95`", ",", "1.064526742575463`*^-11"}], "}"}], ",", 
     RowBox[{"{", 
      RowBox[{"0.96`", ",", "5.155764557393466`*^-12"}], "}"}], ",", 
     RowBox[{"{", 
      RowBox[{"0.97`", ",", "2.4722172504595043`*^-12"}], "}"}], ",", 
     RowBox[{"{", 
      RowBox[{"0.98`", ",", "1.1736463256962822`*^-12"}], "}"}], ",", 
     RowBox[{"{", 
      RowBox[{"0.99`", ",", "5.516262310167507`*^-13"}], "}"}], ",", 
     RowBox[{"{", 
      RowBox[{"1.`", ",", "2.5669040250757`*^-13"}], "}"}]}], "}"}]}], "]"}]],\
 "Input",
 CellChangeTimes->{{3.743200118150182*^9, 3.74320015490063*^9}}],

Cell[BoxData["\<\"BDFeedHigh.csv\"\>"], "Output",
 CellChangeTimes->{3.743200159474677*^9}]
},
WindowSize->{752, 765},
WindowMargins->{{Automatic, 0}, {Automatic, 0}},
FrontEndVersion->"11.0 for Microsoft Windows (64-bit) (July 28, 2016)",
StyleDefinitions->"Default.nb"
]
(* End of Notebook Content *)

(* Internal cache information *)
(*CellTagsOutline
CellTagsIndex->{}
*)
(*CellTagsIndex
CellTagsIndex->{}
*)
(*NotebookFileOutline
Notebook[{
Cell[558, 20, 392, 9, 69, "Input"],
Cell[953, 31, 258, 6, 50, "Input"],
Cell[1214, 39, 135, 2, 30, "Input"],
Cell[1352, 43, 500, 13, 69, "Input"],
Cell[1855, 58, 1397, 40, 107, "Input"],
Cell[3255, 100, 976, 25, 107, "Input"],
Cell[4234, 127, 1064, 25, 88, "Input"],
Cell[5301, 154, 2522, 62, 183, "Input"],
Cell[7826, 218, 2226, 55, 164, "Input"],
Cell[10055, 275, 2201, 55, 183, "Input"],
Cell[12259, 332, 206, 5, 50, "Input"],
Cell[CellGroupData[{
Cell[12490, 341, 1161, 32, 107, "Input"],
Cell[13654, 375, 515, 12, 48, "Output"],
Cell[14172, 389, 515, 12, 48, "Output"],
Cell[14690, 403, 477, 11, 30, "Output"]
}, Open  ]],
Cell[15182, 417, 277, 7, 50, "Input"],
Cell[CellGroupData[{
Cell[15484, 428, 585, 15, 69, "Input"],
Cell[16072, 445, 4039, 125, 171, "Output"]
}, Open  ]],
Cell[20126, 573, 2738, 65, 183, "Input"],
Cell[22867, 640, 184, 4, 30, "Input"],
Cell[23054, 646, 5681, 100, 392, "Input"],
Cell[CellGroupData[{
Cell[28760, 750, 1384, 32, 107, "Input"],
Cell[30147, 784, 853, 15, 30, "Output"]
}, Open  ]],
Cell[31015, 802, 283, 6, 30, "Input"],
Cell[CellGroupData[{
Cell[31323, 812, 4653, 115, 259, "Input"],
Cell[35979, 929, 90, 1, 30, "Output"]
}, Open  ]],
Cell[36084, 933, 460, 7, 316, "Input"],
Cell[CellGroupData[{
Cell[36569, 944, 4725, 116, 259, "Input"],
Cell[41297, 1062, 86, 1, 32, "Output"]
}, Open  ]],
Cell[41398, 1066, 2559, 69, 126, "Input"],
Cell[43960, 1137, 22174, 608, 2104, InheritFromParent],
Cell[66137, 1747, 91, 1, 89, "Output"]
}
]
*)
```
