## Supplementary material for "Nonlinear functional responses and ecological pleiotropy alter the strength and likelihood of disruptive selection in consumers"

```
(* Content-type: application/vnd.wolfram.mathematica *)

(*** Wolfram Notebook File ***)
(* http://www.wolfram.com/nb *)

(* CreatedBy='Mathematica 11.0' *)

(*CacheID: 234*)
(* Internal cache information:
NotebookFileLineBreakTest
NotebookFileLineBreakTest
NotebookDataPosition[       158,          7]
NotebookDataLength[     72369,       1901]
NotebookOptionsPosition[     70926,       1855]
NotebookOutlinePosition[     71267,       1870]
CellTagsIndexPosition[     71224,       1867]
WindowFrame->Normal*)

(* Beginning of Notebook Content *)
Notebook[{
Cell[BoxData[
 RowBox[{
  RowBox[{"(*", " ", 
   RowBox[{"Crowley", "-", 
    RowBox[{"Martin", " ", "functional", " ", 
     RowBox[{"response", ".", " ", "Quantitative"}], " ", "Genetics", " ", 
     "Framework"}]}], " ", "*)"}], "\[IndentingNewLine]", 
  "\[IndentingNewLine]", "\[IndentingNewLine]"}]], "Input",
 CellChangeTimes->{{3.741631750493*^9, 3.7416317774630527`*^9}, {
  3.7447554896337256`*^9, 3.744755491743105*^9}}],

Cell[BoxData[
 RowBox[{
  RowBox[{"(*", " ", 
   RowBox[{
   "Load", " ", "required", " ", "Numerical", " ", "Calculus", " ", 
    "package"}], " ", "*)"}], "\[IndentingNewLine]"}]], "Input",
 CellChangeTimes->{{3.741631804803226*^9, 3.7416318194311666`*^9}}],

Cell[BoxData[
 RowBox[{
  RowBox[{"<<", " ", "NumericalCalculus`"}], "\[IndentingNewLine]"}]], "Input",\

 CellChangeTimes->{{3.74163182195793*^9, 3.741631831343083*^9}}],

Cell[BoxData[
 RowBox[{
  RowBox[{"(*", " ", 
   RowBox[{"predator", " ", "trait", " ", "distribution"}], " ", "*)"}], 
  "\[IndentingNewLine]", "\[IndentingNewLine]", 
  RowBox[{
   RowBox[{"p", "[", 
    RowBox[{"xbar_", ",", " ", "sigma_"}], "]"}], " ", ":=", " ", 
   RowBox[{"PDF", "[", 
    RowBox[{
     RowBox[{"NormalDistribution", "[", 
      RowBox[{"xbar", ",", " ", "sigma"}], "]"}], ",", "x"}], 
    "]"}]}]}]], "Input",
 CellChangeTimes->{{3.741631854406743*^9, 3.741631875823798*^9}}],

Cell[BoxData[
 RowBox[{
  RowBox[{"(*", " ", 
   RowBox[{
   "relationship", " ", "between", " ", "predator", " ", "attack", " ", 
    "rate", " ", "and", " ", "the", " ", "predator", " ", "trait"}], " ", 
   "*)"}], "\[IndentingNewLine]", "\[IndentingNewLine]", 
  RowBox[{
   RowBox[{
    RowBox[{"\[Alpha]1", "[", 
     RowBox[{"\[Alpha]1max_", ",", " ", "\[Tau]1_", ",", " ", "\[Theta]1_"}], 
     "]"}], " ", ":=", " ", 
    RowBox[{"\[Alpha]1max", " ", "*", " ", 
     RowBox[{"Exp", "[", 
      RowBox[{
       RowBox[{"-", 
        RowBox[{"(", 
         RowBox[{
          RowBox[{"(", 
           RowBox[{"x", " ", "-", " ", "\[Theta]1"}], ")"}], "^", "2"}], 
         ")"}]}], "/", 
       RowBox[{"(", 
        RowBox[{"2", "*", 
         RowBox[{"\[Tau]1", "^", "2"}]}], ")"}]}], "]"}]}]}], 
   "\[IndentingNewLine]", "\[IndentingNewLine]", 
   RowBox[{
    RowBox[{"\[Alpha]2", "[", 
     RowBox[{"\[Alpha]2max_", ",", " ", "\[Tau]2_", ",", " ", "\[Theta]2_"}], 
     "]"}], " ", ":=", " ", 
    RowBox[{"\[Alpha]2max", " ", "*", " ", 
     RowBox[{"Exp", "[", 
      RowBox[{
       RowBox[{"-", 
        RowBox[{"(", 
         RowBox[{
          RowBox[{"(", 
           RowBox[{"x", " ", "-", " ", "\[Theta]2"}], ")"}], "^", "2"}], 
         ")"}]}], "/", 
       RowBox[{"(", 
        RowBox[{"2", "*", 
         RowBox[{"\[Tau]2", "^", "2"}]}], ")"}]}], "]"}]}]}]}]}]], "Input",
 CellChangeTimes->{{3.741631896043922*^9, 3.741631928895176*^9}}],

Cell[BoxData[
 RowBox[{
  RowBox[{"(*", 
   RowBox[{
   "relationship", " ", "between", " ", "attack", " ", "rates", " ", "and", 
    " ", "handling", " ", "times"}], " ", "*)"}], "\[IndentingNewLine]", 
  "\[IndentingNewLine]", 
  RowBox[{
   RowBox[{
    RowBox[{"\[Eta]1", "[", 
     RowBox[{"\[Eta]1max_", ",", " ", "\[Eta]1slope_"}], "]"}], " ", ":=", 
    " ", 
    RowBox[{"\[Eta]1max", " ", "-", " ", 
     RowBox[{"\[Eta]1slope", "*", 
      RowBox[{"\[Alpha]1", "[", 
       RowBox[{"\[Alpha]1max", ",", " ", "\[Tau]1", ",", " ", "\[Theta]1"}], 
       "]"}]}]}]}], "\[IndentingNewLine]", "\[IndentingNewLine]", 
   RowBox[{
    RowBox[{"\[Eta]2", "[", 
     RowBox[{"\[Eta]2max_", ",", " ", "\[Eta]2slope_"}], "]"}], " ", ":=", 
    " ", 
    RowBox[{"\[Eta]2max", " ", "-", " ", 
     RowBox[{"\[Eta]2slope", "*", 
      RowBox[{"\[Alpha]2", "[", 
       RowBox[{"\[Alpha]2max", ",", " ", "\[Tau]2", ",", " ", "\[Theta]2"}], 
       "]"}]}]}]}]}]}]], "Input",
 CellChangeTimes->{{3.7159527349825*^9, 3.715952756352602*^9}}],

Cell[BoxData[
 RowBox[{
  RowBox[{"(*", 
   RowBox[{
   "relationship", " ", "between", " ", "interference", " ", "while", " ", 
    "handling", " ", "and", " ", "attack", " ", "rate"}], " ", "*)"}], 
  "\[IndentingNewLine]", "\[IndentingNewLine]", 
  RowBox[{
   RowBox[{
    RowBox[{"\[Lambda]", "[", 
     RowBox[{"\[Lambda]max_", ",", " ", "\[Lambda]slope_"}], "]"}], " ", ":=",
     " ", 
    RowBox[{"\[Lambda]max", " ", "+", " ", 
     RowBox[{"\[Lambda]slope", "*", 
      RowBox[{"(", 
       RowBox[{
        RowBox[{"\[Alpha]1", "[", 
         RowBox[{"\[Alpha]1max", ",", " ", "\[Tau]1", ",", " ", "\[Theta]1"}],
          "]"}], " ", "+", " ", 
        RowBox[{"\[Alpha]2", "[", 
         RowBox[{"\[Alpha]2max", ",", " ", "\[Tau]2", ",", " ", "\[Theta]2"}],
          "]"}]}], ")"}]}]}]}], "\[IndentingNewLine]"}]}]], "Input",
 CellChangeTimes->{{3.7159528810561047`*^9, 3.715952913709601*^9}, {
   3.715952994982402*^9, 3.715953048003763*^9}, 3.716409717222418*^9, {
   3.716409772407304*^9, 3.716409798380301*^9}, 3.741632028369051*^9, {
   3.744755599761136*^9, 3.744755600495471*^9}}],

Cell[BoxData[
 RowBox[{
  RowBox[{"(*", " ", 
   RowBox[{
   "define", " ", "the", " ", "consumers", " ", "functional", " ", 
    "response"}], " ", "*)"}], "\[IndentingNewLine]", "\[IndentingNewLine]", 
  RowBox[{
   RowBox[{
    RowBox[{"frCon", "[", 
     RowBox[{
      RowBox[{"R1_", "?", "NumericQ"}], ",", " ", 
      RowBox[{"R2_", "?", "NumericQ"}], ",", " ", 
      RowBox[{"Con_", "?", "NumericQ"}]}], "]"}], " ", ":=", " ", 
    RowBox[{"NIntegrate", "[", 
     RowBox[{
      RowBox[{
       RowBox[{"(", 
        RowBox[{
         RowBox[{"(", 
          RowBox[{
           RowBox[{
            RowBox[{"\[Alpha]1", "[", 
             RowBox[{
             "\[Alpha]1max", ",", " ", "\[Tau]1", ",", " ", "\[Theta]1"}], 
             "]"}], "*", " ", "R1"}], " ", "+", " ", 
           RowBox[{
            RowBox[{"\[Alpha]2", "[", 
             RowBox[{
             "\[Alpha]2max", ",", " ", "\[Tau]2", ",", " ", "\[Theta]2"}], 
             "]"}], "*", " ", "R2"}]}], ")"}], "/", 
         RowBox[{"(", 
          RowBox[{"1", " ", "+", " ", 
           RowBox[{
            RowBox[{"\[Alpha]1", "[", 
             RowBox[{
             "\[Alpha]1max", ",", " ", "\[Tau]1", ",", " ", "\[Theta]1"}], 
             "]"}], "*", 
            RowBox[{"\[Eta]1", "[", 
             RowBox[{"\[Eta]1max", ",", " ", "\[Eta]1slope"}], "]"}], "  ", 
            "*", "R1"}], " ", "+", " ", 
           RowBox[{
            RowBox[{"\[Alpha]2", "[", 
             RowBox[{
             "\[Alpha]2max", ",", " ", "\[Tau]2", ",", " ", "\[Theta]2"}], 
             "]"}], "*", 
            RowBox[{"\[Eta]2", "[", 
             RowBox[{"\[Eta]2max", ",", " ", "\[Eta]2slope"}], "]"}], " ", 
            "*", " ", "R2"}], " ", "+", " ", 
           RowBox[{
            RowBox[{"\[Alpha]1", "[", 
             RowBox[{
             "\[Alpha]1max", ",", " ", "\[Tau]1", ",", " ", "\[Theta]1"}], 
             "]"}], "*", 
            RowBox[{"\[Eta]1", "[", 
             RowBox[{"\[Eta]1max", ",", " ", "\[Eta]1slope"}], "]"}], "*", 
            RowBox[{"\[Lambda]", "[", 
             RowBox[{"\[Lambda]max", ",", " ", "\[Lambda]slope"}], "]"}], 
            "  ", "*", "R1", " ", "*", " ", "Con"}], "+", " ", 
           RowBox[{
            RowBox[{"\[Alpha]2", "[", 
             RowBox[{
             "\[Alpha]2max", ",", " ", "\[Tau]2", ",", " ", "\[Theta]2"}], 
             "]"}], "*", 
            RowBox[{"\[Eta]2", "[", 
             RowBox[{"\[Eta]2max", ",", " ", "\[Eta]2slope"}], "]"}], " ", 
            "*", 
            RowBox[{"\[Lambda]", "[", 
             RowBox[{"\[Lambda]max", ",", " ", "\[Lambda]slope"}], "]"}], " ",
             "*", "R2", " ", "*", " ", "Con"}], "+", " ", 
           RowBox[{
            RowBox[{"\[Lambda]", "[", 
             RowBox[{"\[Lambda]max", ",", " ", "\[Lambda]slope"}], "]"}], "*",
             "Con"}]}], " ", ")"}]}], ")"}], "*", 
       RowBox[{"p", "[", 
        RowBox[{"xbar", ",", " ", "sigma"}], "]"}]}], ",", " ", 
      RowBox[{"{", 
       RowBox[{"x", ",", " ", 
        RowBox[{"-", "Infinity"}], ",", " ", "Infinity"}], "}"}], ",", " ", 
      RowBox[{"MaxRecursion", " ", "\[Rule]", " ", "50"}], ",", " ", 
      RowBox[{"PrecisionGoal", " ", "\[Rule]", " ", "20"}], ",", " ", 
      RowBox[{"AccuracyGoal", " ", "\[Rule]", " ", "10"}]}], "]"}]}], 
   "\[IndentingNewLine]"}]}]], "Input",
 CellChangeTimes->{{3.715953064750206*^9, 3.715953204385795*^9}, {
  3.7164039408924026`*^9, 3.71640394117902*^9}, {3.716409870612623*^9, 
  3.7164099019891567`*^9}}],

Cell[BoxData[
 RowBox[{
  RowBox[{"(*", " ", 
   RowBox[{
   "define", " ", "the", " ", "functional", " ", "response", " ", "of", " ", 
    "the", " ", "consumer", " ", "on", " ", "resource", " ", "1"}], " ", 
   "*)"}], "\[IndentingNewLine]", "\[IndentingNewLine]", 
  RowBox[{
   RowBox[{"frRes1", "[", 
    RowBox[{
     RowBox[{"R1_", "?", "NumericQ"}], ",", " ", 
     RowBox[{"R2_", "?", "NumericQ"}], ",", " ", 
     RowBox[{"Con_", "?", "NumericQ"}]}], "]"}], " ", ":=", " ", 
   RowBox[{"NIntegrate", "[", 
    RowBox[{
     RowBox[{
      RowBox[{"(", 
       RowBox[{
        RowBox[{"(", 
         RowBox[{
          RowBox[{"\[Alpha]1", "[", 
           RowBox[{
           "\[Alpha]1max", ",", " ", "\[Tau]1", ",", " ", "\[Theta]1"}], 
           "]"}], "*", " ", "R1"}], ")"}], "/", 
        RowBox[{"(", 
         RowBox[{"1", " ", "+", " ", 
          RowBox[{
           RowBox[{"\[Alpha]1", "[", 
            RowBox[{
            "\[Alpha]1max", ",", " ", "\[Tau]1", ",", " ", "\[Theta]1"}], 
            "]"}], "*", 
           RowBox[{"\[Eta]1", "[", 
            RowBox[{"\[Eta]1max", ",", " ", "\[Eta]1slope"}], "]"}], "  ", 
           "*", "R1"}], " ", "+", " ", 
          RowBox[{
           RowBox[{"\[Alpha]2", "[", 
            RowBox[{
            "\[Alpha]2max", ",", " ", "\[Tau]2", ",", " ", "\[Theta]2"}], 
            "]"}], "*", 
           RowBox[{"\[Eta]2", "[", 
            RowBox[{"\[Eta]2max", ",", " ", "\[Eta]2slope"}], "]"}], " ", "*",
            " ", "R2"}], " ", "+", " ", 
          RowBox[{
           RowBox[{"\[Alpha]1", "[", 
            RowBox[{
            "\[Alpha]1max", ",", " ", "\[Tau]1", ",", " ", "\[Theta]1"}], 
            "]"}], "*", 
           RowBox[{"\[Eta]1", "[", 
            RowBox[{"\[Eta]1max", ",", " ", "\[Eta]1slope"}], "]"}], "*", 
           RowBox[{"\[Lambda]", "[", 
            RowBox[{"\[Lambda]max", ",", " ", "\[Lambda]slope"}], "]"}], "  ",
            "*", "R1", " ", "*", " ", "Con"}], "+", " ", 
          RowBox[{
           RowBox[{"\[Alpha]2", "[", 
            RowBox[{
            "\[Alpha]2max", ",", " ", "\[Tau]2", ",", " ", "\[Theta]2"}], 
            "]"}], "*", 
           RowBox[{"\[Eta]2", "[", 
            RowBox[{"\[Eta]2max", ",", " ", "\[Eta]2slope"}], "]"}], " ", "*", 
           RowBox[{"\[Lambda]", "[", 
            RowBox[{"\[Lambda]max", ",", " ", "\[Lambda]slope"}], "]"}], " ", 
           "*", "R2", " ", "*", " ", "Con"}], "+", " ", 
          RowBox[{
           RowBox[{"\[Lambda]", "[", 
            RowBox[{"\[Lambda]max", ",", " ", "\[Lambda]slope"}], "]"}], "*", 
           "Con"}]}], " ", ")"}]}], ")"}], "*", 
      RowBox[{"p", "[", 
       RowBox[{"xbar", ",", " ", "sigma"}], "]"}]}], ",", " ", 
     RowBox[{"{", 
      RowBox[{"x", ",", " ", 
       RowBox[{"-", "Infinity"}], ",", " ", "Infinity"}], "}"}], ",", " ", 
     RowBox[{"MaxRecursion", " ", "\[Rule]", " ", "50"}], ",", " ", 
     RowBox[{"PrecisionGoal", " ", "\[Rule]", " ", "20"}], ",", " ", 
     RowBox[{"AccuracyGoal", " ", "\[Rule]", " ", "10"}]}], 
    "]"}]}]}]], "Input",
 CellChangeTimes->{{3.71595322352986*^9, 3.715953288795033*^9}, {
  3.716403937645742*^9, 3.7164039379470663`*^9}, {3.7164099595719023`*^9, 
  3.716409971242443*^9}}],

Cell[BoxData[
 RowBox[{
  RowBox[{"(*", " ", 
   RowBox[{
   "define", " ", "the", " ", "functional", " ", "response", " ", "of", " ", 
    "the", " ", "consumer", " ", "on", " ", "resource", " ", "2"}], " ", 
   "*)"}], "\[IndentingNewLine]", "\[IndentingNewLine]", 
  RowBox[{
   RowBox[{
    RowBox[{"frRes2", "[", 
     RowBox[{
      RowBox[{"R1_", "?", "NumericQ"}], ",", " ", 
      RowBox[{"R2_", "?", "NumericQ"}], ",", " ", 
      RowBox[{"Con_", "?", "NumericQ"}]}], "]"}], " ", ":=", " ", 
    RowBox[{"NIntegrate", "[", 
     RowBox[{
      RowBox[{
       RowBox[{"(", 
        RowBox[{
         RowBox[{"(", 
          RowBox[{
           RowBox[{"\[Alpha]2", "[", 
            RowBox[{
            "\[Alpha]2max", ",", " ", "\[Tau]2", ",", " ", "\[Theta]2"}], 
            "]"}], "*", " ", "R2"}], ")"}], "/", 
         RowBox[{"(", 
          RowBox[{"1", " ", "+", " ", 
           RowBox[{
            RowBox[{"\[Alpha]1", "[", 
             RowBox[{
             "\[Alpha]1max", ",", " ", "\[Tau]1", ",", " ", "\[Theta]1"}], 
             "]"}], "*", 
            RowBox[{"\[Eta]1", "[", 
             RowBox[{"\[Eta]1max", ",", " ", "\[Eta]1slope"}], "]"}], "  ", 
            "*", "R1"}], " ", "+", " ", 
           RowBox[{
            RowBox[{"\[Alpha]2", "[", 
             RowBox[{
             "\[Alpha]2max", ",", " ", "\[Tau]2", ",", " ", "\[Theta]2"}], 
             "]"}], "*", 
            RowBox[{"\[Eta]2", "[", 
             RowBox[{"\[Eta]2max", ",", " ", "\[Eta]2slope"}], "]"}], " ", 
            "*", " ", "R2"}], " ", "+", " ", 
           RowBox[{
            RowBox[{"\[Alpha]1", "[", 
             RowBox[{
             "\[Alpha]1max", ",", " ", "\[Tau]1", ",", " ", "\[Theta]1"}], 
             "]"}], "*", 
            RowBox[{"\[Eta]1", "[", 
             RowBox[{"\[Eta]1max", ",", " ", "\[Eta]1slope"}], "]"}], "*", 
            RowBox[{"\[Lambda]", "[", 
             RowBox[{"\[Lambda]max", ",", " ", "\[Lambda]slope"}], "]"}], 
            "  ", "*", "R1", " ", "*", " ", "Con"}], "+", " ", 
           RowBox[{
            RowBox[{"\[Alpha]2", "[", 
             RowBox[{
             "\[Alpha]2max", ",", " ", "\[Tau]2", ",", " ", "\[Theta]2"}], 
             "]"}], "*", 
            RowBox[{"\[Eta]2", "[", 
             RowBox[{"\[Eta]2max", ",", " ", "\[Eta]2slope"}], "]"}], " ", 
            "*", 
            RowBox[{"\[Lambda]", "[", 
             RowBox[{"\[Lambda]max", ",", " ", "\[Lambda]slope"}], "]"}], " ",
             "*", "R2", " ", "*", " ", "Con"}], "+", " ", 
           RowBox[{
            RowBox[{"\[Lambda]", "[", 
             RowBox[{"\[Lambda]max", ",", " ", "\[Lambda]slope"}], "]"}], "*",
             "Con"}]}], " ", ")"}]}], ")"}], "*", 
       RowBox[{"p", "[", 
        RowBox[{"xbar", ",", " ", "sigma"}], "]"}]}], ",", " ", 
      RowBox[{"{", 
       RowBox[{"x", ",", " ", 
        RowBox[{"-", "Infinity"}], ",", " ", "Infinity"}], "}"}], ",", " ", 
      RowBox[{"MaxRecursion", " ", "\[Rule]", " ", "50"}], ",", " ", 
      RowBox[{"PrecisionGoal", " ", "\[Rule]", " ", "20"}], ",", " ", 
      RowBox[{"AccuracyGoal", " ", "\[Rule]", " ", "10"}]}], "]"}]}], 
   "\[IndentingNewLine]"}]}]], "Input",
 CellChangeTimes->{
  3.715953253577857*^9, {3.715953302160434*^9, 3.715953340223817*^9}, {
   3.7159535955884438`*^9, 3.7159535956361027`*^9}, {3.716403910541334*^9, 
   3.716403911403619*^9}, {3.716409980645933*^9, 3.716409992090065*^9}}],

Cell[CellGroupData[{

Cell[BoxData[
 RowBox[{
  RowBox[{"(*", " ", 
   RowBox[{"population", " ", "dynamics"}], " ", "*)"}], 
  "\[IndentingNewLine]", "\[IndentingNewLine]", 
  RowBox[{
   RowBox[{"resource1", " ", "=", " ", 
    RowBox[{
     RowBox[{"r1", "*", "R1", "*", 
      RowBox[{"(", 
       RowBox[{"1", " ", "-", " ", 
        RowBox[{"R1", "/", "K1"}]}], ")"}]}], " ", "-", " ", 
     RowBox[{"Con", "*", 
      RowBox[{"frRes1", "[", 
       RowBox[{"R1", ",", " ", "R2", ",", " ", "Con"}], "]"}]}]}]}], 
   "\[IndentingNewLine]", "\[IndentingNewLine]", 
   RowBox[{"resource2", " ", "=", " ", 
    RowBox[{
     RowBox[{"r2", "*", "R2", "*", 
      RowBox[{"(", 
       RowBox[{"1", " ", "-", " ", 
        RowBox[{"R2", "/", "K2"}]}], ")"}]}], " ", "-", " ", 
     RowBox[{"Con", "*", 
      RowBox[{"frRes2", "[", 
       RowBox[{"R1", ",", " ", "R2", ",", " ", "Con"}], "]"}]}]}]}], 
   "\[IndentingNewLine]", "\[IndentingNewLine]", 
   RowBox[{"consumer", " ", "=", " ", 
    RowBox[{"Con", "*", 
     RowBox[{"(", 
      RowBox[{
       RowBox[{"e", "*", 
        RowBox[{"frCon", "[", 
         RowBox[{"R1", ",", " ", "R2", ",", " ", "Con"}], "]"}]}], " ", "-", 
       " ", "d"}], ")"}]}]}], "\[IndentingNewLine]"}]}]], "Input",
 CellChangeTimes->{{3.741632094149482*^9, 3.741632145700204*^9}}],

Cell[BoxData[
 RowBox[{
  RowBox[{"r1", " ", "R1", " ", 
   RowBox[{"(", 
    RowBox[{"1", "-", 
     FractionBox["R1", "K1"]}], ")"}]}], "-", 
  RowBox[{"Con", " ", 
   RowBox[{"frRes1", "[", 
    RowBox[{"R1", ",", "R2", ",", "Con"}], "]"}]}]}]], "Output",
 CellChangeTimes->{3.74163260440703*^9, 3.74163361811378*^9, 
  3.741966656128677*^9, 3.741980758393496*^9, 3.741992874151496*^9, 
  3.7420608122802258`*^9, 3.74310709884718*^9, 3.743110628622602*^9, 
  3.743445888276929*^9}],

Cell[BoxData[
 RowBox[{
  RowBox[{"r2", " ", "R2", " ", 
   RowBox[{"(", 
    RowBox[{"1", "-", 
     FractionBox["R2", "K2"]}], ")"}]}], "-", 
  RowBox[{"Con", " ", 
   RowBox[{"frRes2", "[", 
    RowBox[{"R1", ",", "R2", ",", "Con"}], "]"}]}]}]], "Output",
 CellChangeTimes->{3.74163260440703*^9, 3.74163361811378*^9, 
  3.741966656128677*^9, 3.741980758393496*^9, 3.741992874151496*^9, 
  3.7420608122802258`*^9, 3.74310709884718*^9, 3.743110628622602*^9, 
  3.7434458882778473`*^9}],

Cell[BoxData[
 RowBox[{"Con", " ", 
  RowBox[{"(", 
   RowBox[{
    RowBox[{"-", "d"}], "+", 
    RowBox[{"e", " ", 
     RowBox[{"frCon", "[", 
      RowBox[{"R1", ",", "R2", ",", "Con"}], "]"}]}]}], ")"}]}]], "Output",
 CellChangeTimes->{3.74163260440703*^9, 3.74163361811378*^9, 
  3.741966656128677*^9, 3.741980758393496*^9, 3.741992874151496*^9, 
  3.7420608122802258`*^9, 3.74310709884718*^9, 3.743110628622602*^9, 
  3.743445888278672*^9}]
}, Open  ]],

Cell[BoxData[
 RowBox[{
  RowBox[{"(*", " ", 
   RowBox[{
   "code", " ", "for", " ", "linear", " ", "stability", " ", "analysis"}], 
   " ", "*)"}], "\[IndentingNewLine]"}]], "Input"],

Cell[CellGroupData[{

Cell[BoxData[
 RowBox[{
  RowBox[{"(*", " ", 
   RowBox[{
   "code", " ", "for", " ", "calculating", " ", "the", " ", "Jacobian"}], " ",
    "*)"}], "\[IndentingNewLine]", "\[IndentingNewLine]", 
  RowBox[{"JacobianMatrix", " ", "=", 
   RowBox[{"Outer", "[", 
    RowBox[{"D", ",", " ", 
     RowBox[{"{", 
      RowBox[{"resource1", ",", " ", "resource2", ",", " ", "consumer"}], 
      "}"}], ",", " ", 
     RowBox[{"{", 
      RowBox[{"R1", ",", " ", "R2", ",", " ", "Con"}], "}"}]}], 
    "]"}]}]}]], "Input"],

Cell[BoxData[
 RowBox[{"{", 
  RowBox[{
   RowBox[{"{", 
    RowBox[{
     RowBox[{
      RowBox[{"-", 
       FractionBox[
        RowBox[{"r1", " ", "R1"}], "K1"]}], "+", 
      RowBox[{"r1", " ", 
       RowBox[{"(", 
        RowBox[{"1", "-", 
         FractionBox["R1", "K1"]}], ")"}]}], "-", 
      RowBox[{"Con", " ", 
       RowBox[{
        SuperscriptBox["frRes1", 
         TagBox[
          RowBox[{"(", 
           RowBox[{"1", ",", "0", ",", "0"}], ")"}],
          Derivative],
         MultilineFunction->None], "[", 
        RowBox[{"R1", ",", "R2", ",", "Con"}], "]"}]}]}], ",", 
     RowBox[{
      RowBox[{"-", "Con"}], " ", 
      RowBox[{
       SuperscriptBox["frRes1", 
        TagBox[
         RowBox[{"(", 
          RowBox[{"0", ",", "1", ",", "0"}], ")"}],
         Derivative],
        MultilineFunction->None], "[", 
       RowBox[{"R1", ",", "R2", ",", "Con"}], "]"}]}], ",", 
     RowBox[{
      RowBox[{"-", 
       RowBox[{"frRes1", "[", 
        RowBox[{"R1", ",", "R2", ",", "Con"}], "]"}]}], "-", 
      RowBox[{"Con", " ", 
       RowBox[{
        SuperscriptBox["frRes1", 
         TagBox[
          RowBox[{"(", 
           RowBox[{"0", ",", "0", ",", "1"}], ")"}],
          Derivative],
         MultilineFunction->None], "[", 
        RowBox[{"R1", ",", "R2", ",", "Con"}], "]"}]}]}]}], "}"}], ",", 
   RowBox[{"{", 
    RowBox[{
     RowBox[{
      RowBox[{"-", "Con"}], " ", 
      RowBox[{
       SuperscriptBox["frRes2", 
        TagBox[
         RowBox[{"(", 
          RowBox[{"1", ",", "0", ",", "0"}], ")"}],
         Derivative],
        MultilineFunction->None], "[", 
       RowBox[{"R1", ",", "R2", ",", "Con"}], "]"}]}], ",", 
     RowBox[{
      RowBox[{"-", 
       FractionBox[
        RowBox[{"r2", " ", "R2"}], "K2"]}], "+", 
      RowBox[{"r2", " ", 
       RowBox[{"(", 
        RowBox[{"1", "-", 
         FractionBox["R2", "K2"]}], ")"}]}], "-", 
      RowBox[{"Con", " ", 
       RowBox[{
        SuperscriptBox["frRes2", 
         TagBox[
          RowBox[{"(", 
           RowBox[{"0", ",", "1", ",", "0"}], ")"}],
          Derivative],
         MultilineFunction->None], "[", 
        RowBox[{"R1", ",", "R2", ",", "Con"}], "]"}]}]}], ",", 
     RowBox[{
      RowBox[{"-", 
       RowBox[{"frRes2", "[", 
        RowBox[{"R1", ",", "R2", ",", "Con"}], "]"}]}], "-", 
      RowBox[{"Con", " ", 
       RowBox[{
        SuperscriptBox["frRes2", 
         TagBox[
          RowBox[{"(", 
           RowBox[{"0", ",", "0", ",", "1"}], ")"}],
          Derivative],
         MultilineFunction->None], "[", 
        RowBox[{"R1", ",", "R2", ",", "Con"}], "]"}]}]}]}], "}"}], ",", 
   RowBox[{"{", 
    RowBox[{
     RowBox[{"Con", " ", "e", " ", 
      RowBox[{
       SuperscriptBox["frCon", 
        TagBox[
         RowBox[{"(", 
          RowBox[{"1", ",", "0", ",", "0"}], ")"}],
         Derivative],
        MultilineFunction->None], "[", 
       RowBox[{"R1", ",", "R2", ",", "Con"}], "]"}]}], ",", 
     RowBox[{"Con", " ", "e", " ", 
      RowBox[{
       SuperscriptBox["frCon", 
        TagBox[
         RowBox[{"(", 
          RowBox[{"0", ",", "1", ",", "0"}], ")"}],
         Derivative],
        MultilineFunction->None], "[", 
       RowBox[{"R1", ",", "R2", ",", "Con"}], "]"}]}], ",", 
     RowBox[{
      RowBox[{"-", "d"}], "+", 
      RowBox[{"e", " ", 
       RowBox[{"frCon", "[", 
        RowBox[{"R1", ",", "R2", ",", "Con"}], "]"}]}], "+", 
      RowBox[{"Con", " ", "e", " ", 
       RowBox[{
        SuperscriptBox["frCon", 
         TagBox[
          RowBox[{"(", 
           RowBox[{"0", ",", "0", ",", "1"}], ")"}],
          Derivative],
         MultilineFunction->None], "[", 
        RowBox[{"R1", ",", "R2", ",", "Con"}], "]"}]}]}]}], "}"}]}], 
  "}"}]], "Output",
 CellChangeTimes->{
  3.7416326099501963`*^9, 3.741633516112339*^9, 3.741633623342433*^9, 
   3.741635346058302*^9, 3.741966663118877*^9, 3.741980763415682*^9, 
   3.741990535878563*^9, {3.741992079610858*^9, 3.74199209962188*^9}, 
   3.741992879521134*^9, 3.742060744771229*^9, 3.742060824849764*^9, 
   3.7431071021239023`*^9, 3.74311063317173*^9, 3.743445893469442*^9}]
}, Open  ]],

Cell[BoxData[
 RowBox[{
  RowBox[{"(*", " ", 
   RowBox[{"Fitness", " ", "function"}], " ", "*)"}], "\[IndentingNewLine]", 
  RowBox[{
   RowBox[{"Fitness", "[", 
    RowBox[{
     RowBox[{"R1_", "?", "NumericQ"}], ",", " ", 
     RowBox[{"R2_", "?", "NumericQ"}], ",", " ", 
     RowBox[{"Con_", "?", "NumericQ"}], ",", 
     RowBox[{"xbarfit_", "?", "NumericQ"}]}], "]"}], " ", ":=", " ", 
   "\[IndentingNewLine]", 
   RowBox[{
    RowBox[{"e", "*", 
     RowBox[{"NIntegrate", "[", 
      RowBox[{
       RowBox[{
        RowBox[{"(", 
         RowBox[{
          RowBox[{"(", 
           RowBox[{
            RowBox[{
             RowBox[{"\[Alpha]1", "[", 
              RowBox[{
              "\[Alpha]1max", ",", " ", "\[Tau]1", ",", " ", "\[Theta]1"}], 
              "]"}], "*", " ", "R1"}], " ", "+", " ", 
            RowBox[{
             RowBox[{"\[Alpha]2", "[", 
              RowBox[{
              "\[Alpha]2max", ",", " ", "\[Tau]2", ",", " ", "\[Theta]2"}], 
              "]"}], "*", " ", "R2"}]}], ")"}], "/", 
          RowBox[{"(", 
           RowBox[{"1", " ", "+", " ", 
            RowBox[{
             RowBox[{"\[Alpha]1", "[", 
              RowBox[{
              "\[Alpha]1max", ",", " ", "\[Tau]1", ",", " ", "\[Theta]1"}], 
              "]"}], "*", 
             RowBox[{"\[Eta]1", "[", 
              RowBox[{"\[Eta]1max", ",", " ", "\[Eta]1slope"}], "]"}], "  ", 
             "*", "R1"}], " ", "+", " ", 
            RowBox[{
             RowBox[{"\[Alpha]2", "[", 
              RowBox[{
              "\[Alpha]2max", ",", " ", "\[Tau]2", ",", " ", "\[Theta]2"}], 
              "]"}], "*", 
             RowBox[{"\[Eta]2", "[", 
              RowBox[{"\[Eta]2max", ",", " ", "\[Eta]2slope"}], "]"}], " ", 
             "*", " ", "R2"}], " ", "+", " ", 
            RowBox[{
             RowBox[{"\[Alpha]1", "[", 
              RowBox[{
              "\[Alpha]1max", ",", " ", "\[Tau]1", ",", " ", "\[Theta]1"}], 
              "]"}], "*", 
             RowBox[{"\[Eta]1", "[", 
              RowBox[{"\[Eta]1max", ",", " ", "\[Eta]1slope"}], "]"}], "*", 
             RowBox[{"\[Lambda]", "[", 
              RowBox[{"\[Lambda]max", ",", " ", "\[Lambda]slope"}], "]"}], 
             "  ", "*", "R1", " ", "*", " ", "Con"}], "+", " ", 
            RowBox[{
             RowBox[{"\[Alpha]2", "[", 
              RowBox[{
              "\[Alpha]2max", ",", " ", "\[Tau]2", ",", " ", "\[Theta]2"}], 
              "]"}], "*", 
             RowBox[{"\[Eta]2", "[", 
              RowBox[{"\[Eta]2max", ",", " ", "\[Eta]2slope"}], "]"}], " ", 
             "*", 
             RowBox[{"\[Lambda]", "[", 
              RowBox[{"\[Lambda]max", ",", " ", "\[Lambda]slope"}], "]"}], 
             " ", "*", "R2", " ", "*", " ", "Con"}], "+", " ", 
            RowBox[{
             RowBox[{"\[Lambda]", "[", 
              RowBox[{"\[Lambda]max", ",", " ", "\[Lambda]slope"}], "]"}], 
             "*", "Con"}]}], " ", ")"}]}], ")"}], "*", 
        RowBox[{"p", "[", 
         RowBox[{"xbarfit", ",", " ", "sigma"}], "]"}]}], ",", " ", 
       RowBox[{"{", 
        RowBox[{"x", ",", " ", 
         RowBox[{"-", "Infinity"}], ",", " ", "Infinity"}], "}"}], ",", " ", 
       RowBox[{"MaxRecursion", " ", "\[Rule]", " ", "50"}], ",", " ", 
       RowBox[{"PrecisionGoal", " ", "\[Rule]", " ", "20"}], ",", " ", 
       RowBox[{"AccuracyGoal", " ", "\[Rule]", " ", "10"}]}], "]"}]}], " ", 
    "-", " ", "d"}]}]}]], "Input",
 CellChangeTimes->{{3.741632411237484*^9, 3.741632431125248*^9}, {
  3.741966610719639*^9, 3.741966611066886*^9}, {3.743110586424858*^9, 
  3.743110588800344*^9}, {3.743115131779117*^9, 3.743115132841975*^9}, {
  3.7431154943057833`*^9, 3.743115494896866*^9}}],

Cell[BoxData[
 RowBox[{" ", 
  RowBox[{
   RowBox[{"ND", "[", 
    RowBox[{
     RowBox[{"Fitness", "[", 
      RowBox[{
       RowBox[{
        RowBox[{"solution", "[", 
         RowBox[{"[", "1", "]"}], "]"}], "[", 
        RowBox[{"[", "2", "]"}], "]"}], ",", " ", 
       RowBox[{
        RowBox[{"solution", "[", 
         RowBox[{"[", "2", "]"}], "]"}], "[", 
        RowBox[{"[", "2", "]"}], "]"}], ",", " ", 
       RowBox[{
        RowBox[{"solution", "[", 
         RowBox[{"[", "3", "]"}], "]"}], "[", 
        RowBox[{"[", "2", "]"}], "]"}], ",", " ", "xbarfit"}], "]"}], ",", 
     RowBox[{"{", 
      RowBox[{"xbarfit", ",", "2"}], "}"}], ",", "0"}], "]"}], 
   "\[IndentingNewLine]", "\[IndentingNewLine]", "\[IndentingNewLine]", 
   "\[IndentingNewLine]"}]}]], "Input",
 CellChangeTimes->{{3.7416322135531273`*^9, 3.741632213815517*^9}, {
  3.741966210281993*^9, 3.74196626376938*^9}, {3.741966554768991*^9, 
  3.74196655555315*^9}}],

Cell[BoxData[
 RowBox[{
  RowBox[{"(*", " ", 
   RowBox[{"numerical", " ", "parameters"}], " ", "*)"}], 
  "\[IndentingNewLine]", "\[IndentingNewLine]", 
  RowBox[{
   RowBox[{
    RowBox[{"e", " ", "=", " ", ".5"}], ";"}], "\[IndentingNewLine]", 
   RowBox[{
    RowBox[{"d", " ", "=", " ", ".5"}], ";"}], "\[IndentingNewLine]", 
   RowBox[{
    RowBox[{"\[Alpha]1max", " ", "=", " ", "0.1"}], ";"}], 
   "\[IndentingNewLine]", 
   RowBox[{
    RowBox[{"\[Alpha]2max", " ", "=", " ", "0.1"}], ";"}], 
   "\[IndentingNewLine]", 
   RowBox[{
    RowBox[{"\[Theta]1", " ", "=", " ", ".24"}], ";"}], "\[IndentingNewLine]", 
   RowBox[{
    RowBox[{"\[Theta]2", " ", "=", " ", 
     RowBox[{"-", ".24"}]}], ";"}], "\[IndentingNewLine]", 
   RowBox[{
    RowBox[{"\[Tau]1", " ", "=", " ", ".1"}], ";"}], "\[IndentingNewLine]", 
   RowBox[{
    RowBox[{"\[Tau]2", " ", "=", " ", ".1"}], ";"}], "\[IndentingNewLine]", 
   RowBox[{
    RowBox[{"xbar", " ", "=", " ", ".0"}], ";"}], " ", "\[IndentingNewLine]", 
   
   RowBox[{
    RowBox[{"sigma", " ", "=", " ", ".2"}], ";"}], "\[IndentingNewLine]", 
   RowBox[{
    RowBox[{"K1", " ", "=", " ", "100"}], ";"}], "\[IndentingNewLine]", 
   RowBox[{
    RowBox[{"K2", " ", "=", " ", "100"}], ";"}], "\[IndentingNewLine]", 
   RowBox[{
    RowBox[{"r1", " ", "=", " ", "0.2"}], ";"}], "\[IndentingNewLine]", 
   RowBox[{
    RowBox[{"r2", " ", "=", " ", "0.2"}], ";"}], "\[IndentingNewLine]", 
   RowBox[{
    RowBox[{"\[Eta]1max", " ", "=", " ", ".1"}], ";"}], "\[IndentingNewLine]", 
   RowBox[{
    RowBox[{"\[Eta]1slope", " ", "=", " ", "0"}], ";"}], 
   "\[IndentingNewLine]", 
   RowBox[{
    RowBox[{"\[Eta]2max", " ", "=", " ", ".1"}], ";"}], "\[IndentingNewLine]", 
   RowBox[{
    RowBox[{"\[Eta]2slope", " ", "=", " ", "0"}], ";"}], 
   "\[IndentingNewLine]", 
   RowBox[{
    RowBox[{"\[Lambda]max", " ", "=", "1"}], ";"}], "\[IndentingNewLine]", 
   RowBox[{
    RowBox[{"\[Lambda]slope", " ", "=", " ", "0"}], ";"}]}]}]], "Input",
 CellChangeTimes->{{3.741632216130125*^9, 3.741632249332603*^9}, {
   3.7416326259519672`*^9, 3.741632627582868*^9}, {3.74163349805972*^9, 
   3.7416334990729837`*^9}, {3.741633741423231*^9, 3.7416337427290363`*^9}, {
   3.741633929594734*^9, 3.741634025638397*^9}, {3.741634062350721*^9, 
   3.7416342075091457`*^9}, {3.741634255250573*^9, 3.741634255393491*^9}, {
   3.741634329632885*^9, 3.741634411153574*^9}, {3.741634444888317*^9, 
   3.7416346828031607`*^9}, {3.741634742474468*^9, 3.741634804531529*^9}, {
   3.741634853016308*^9, 3.741634854021596*^9}, {3.741635228808137*^9, 
   3.7416353335023117`*^9}, 3.741966156913649*^9, {3.741971234470767*^9, 
   3.741971300576049*^9}, {3.7419749687534437`*^9, 3.7419750731739807`*^9}, {
   3.741975105647354*^9, 3.741975320853652*^9}, {3.741975357901621*^9, 
   3.741975635273376*^9}, {3.741975683370755*^9, 3.741975824611774*^9}, {
   3.741975864377771*^9, 3.741975866938285*^9}, {3.741975915904604*^9, 
   3.741975995398006*^9}, {3.741976040437224*^9, 3.741976210507411*^9}, {
   3.7419764326370373`*^9, 3.7419764329214563`*^9}, {3.7419764639602613`*^9, 
   3.741976470873431*^9}, {3.741976503972608*^9, 3.741976537831541*^9}, {
   3.74197660268939*^9, 3.741976616038246*^9}, {3.741977329274733*^9, 
   3.741977349411536*^9}, {3.741977728508444*^9, 3.7419778102116823`*^9}, {
   3.741980788569509*^9, 3.741980812881556*^9}, {3.741980886579617*^9, 
   3.741980889177607*^9}, {3.7419809405063047`*^9, 3.741980941049431*^9}, {
   3.74198099833692*^9, 3.741980998968639*^9}, {3.741990492695438*^9, 
   3.741990578459284*^9}, {3.741991894281293*^9, 3.74199190060837*^9}, {
   3.7419919321799*^9, 3.741991964887452*^9}, {3.741991999850505*^9, 
   3.7419921208443613`*^9}, {3.742059874366008*^9, 3.74205988423697*^9}, {
   3.742060297478101*^9, 3.742060410187806*^9}, {3.742060461420538*^9, 
   3.7420604794266768`*^9}, {3.742060524750826*^9, 3.742060623178605*^9}, {
   3.742060658052291*^9, 3.7420606926190166`*^9}, {3.742060731467083*^9, 
   3.7420607329698257`*^9}, {3.742062942320594*^9, 3.7420630125859957`*^9}, {
   3.742063086576331*^9, 3.742063088300995*^9}, {3.742063154441181*^9, 
   3.742063207433367*^9}, {3.7420633784356337`*^9, 3.742063415300708*^9}, {
   3.742063713387843*^9, 3.742063734007312*^9}, {3.743107147899251*^9, 
   3.743107148186482*^9}, {3.743107406389118*^9, 3.743107407309519*^9}, {
   3.743109099986085*^9, 3.743109134792079*^9}, {3.7431105282888517`*^9, 
   3.743110558831821*^9}, 3.74311501381318*^9, {3.743115724913334*^9, 
   3.7431157251692047`*^9}, {3.743115788523511*^9, 3.743115821019346*^9}, {
   3.7431766526007137`*^9, 3.743176663217408*^9}, 3.743176703929953*^9, {
   3.7431769549746447`*^9, 3.743176956029997*^9}, {3.743177497640544*^9, 
   3.7431775247849092`*^9}, {3.743177613855564*^9, 3.743177615566903*^9}, {
   3.7431777385833673`*^9, 3.743177739646006*^9}, {3.74317828285065*^9, 
   3.743178294417255*^9}, {3.7431784581444063`*^9, 3.743178459535799*^9}}],

Cell[BoxData[
 RowBox[{"\[IndentingNewLine]", "\[IndentingNewLine]", 
  RowBox[{"(*", " ", 
   RowBox[{
   "Solve", " ", "numerically", " ", "for", " ", "the", " ", "steady", " ", 
    "state"}], " ", "*)"}], "\[IndentingNewLine]", "\[IndentingNewLine]", 
  RowBox[{
   RowBox[{"solution", " ", "=", " ", 
    RowBox[{"FindRoot", "[", 
     RowBox[{
      RowBox[{"{", 
       RowBox[{
        RowBox[{"resource1", " ", "==", " ", "0"}], ",", " ", 
        RowBox[{"resource2", " ", "==", " ", "0"}], ",", " ", 
        RowBox[{"consumer", " ", "==", "0"}]}], " ", "}"}], ",", " ", 
      RowBox[{"{", 
       RowBox[{
        RowBox[{"{", 
         RowBox[{"R1", ",", " ", "100", ",", " ", "0", ",", " ", "Infinity"}],
          "}"}], ",", " ", 
        RowBox[{"{", 
         RowBox[{
         "R2", ",", " ", "100", ",", " ", "0", " ", ",", " ", "Infinity"}], 
         "}"}], ",", " ", 
        RowBox[{"{", 
         RowBox[{"Con", ",", " ", "50", ",", " ", "0", ",", " ", "Infinity"}],
          "}"}]}], "}"}], ",", "  ", 
      RowBox[{"PrecisionGoal", "\[Rule]", " ", "10"}], ",", " ", 
      RowBox[{"AccuracyGoal", "\[Rule]", "10"}]}], "]"}]}], 
   "\[IndentingNewLine]", "\[IndentingNewLine]", 
   "\[IndentingNewLine]"}]}]], "Input",
 CellChangeTimes->{{3.741635209469657*^9, 3.741635210020981*^9}, 
   3.7447556906380377`*^9}],

Cell[BoxData[
 RowBox[{"(*", " ", 
  RowBox[{"Code", " ", "to", " ", "reproduce", " ", "Figure", " ", "3", "C"}],
   " ", "*)"}]], "Input",
 CellChangeTimes->{{3.7447556977476454`*^9, 3.744755708185325*^9}, {
  3.7447557407954235`*^9, 3.7447557428111935`*^9}}],

Cell[BoxData[
 RowBox[{"Table", "[", 
  RowBox[{
   RowBox[{
    RowBox[{"\[Theta]1", " ", "=", "  ", "x"}], ";", " ", 
    RowBox[{"\[Theta]2", " ", "=", " ", 
     RowBox[{"-", "x"}]}], ";", " ", "\[IndentingNewLine]", " ", 
    RowBox[{"\[Lambda]max", "=", " ", "y"}], ";", "\[IndentingNewLine]", 
    RowBox[{"solution", " ", "=", "  ", 
     RowBox[{"FindRoot", "[", 
      RowBox[{
       RowBox[{"{", 
        RowBox[{
         RowBox[{"resource1", " ", "==", " ", "0"}], ",", " ", 
         RowBox[{"resource2", " ", "==", " ", "0"}], ",", " ", 
         RowBox[{"consumer", " ", "==", "0"}]}], " ", "}"}], ",", " ", 
       RowBox[{"{", 
        RowBox[{
         RowBox[{"{", 
          RowBox[{"R1", ",", " ", "50", ",", " ", "0", ",", " ", "Infinity"}],
           "}"}], ",", " ", 
         RowBox[{"{", 
          RowBox[{"R2", ",", " ", "50", ",", " ", "0", ",", " ", "Infinity"}],
           "}"}], ",", " ", 
         RowBox[{"{", 
          RowBox[{
          "Con", ",", " ", "50", ",", " ", "0", ",", " ", "Infinity"}], 
          "}"}]}], "}"}], ",", " ", 
       RowBox[{"PrecisionGoal", "\[Rule]", " ", "5"}], ",", " ", 
       RowBox[{"AccuracyGoal", "\[Rule]", "5"}]}], "]"}]}], ";", 
    "\[IndentingNewLine]", 
    RowBox[{"If", "[", 
     RowBox[{
      RowBox[{
       RowBox[{
        RowBox[{"Chop", "[", 
         RowBox[{
          RowBox[{"solution", "[", 
           RowBox[{"[", "1", "]"}], "]"}], "[", 
          RowBox[{"[", "2", "]"}], "]"}], "]"}], "\[LessEqual]", " ", "0"}], 
       " ", "||", " ", 
       RowBox[{
        RowBox[{"Chop", "[", 
         RowBox[{
          RowBox[{"solution", "[", 
           RowBox[{"[", "2", "]"}], "]"}], "[", 
          RowBox[{"[", "2", "]"}], "]"}], "]"}], "\[LessEqual]", " ", "0"}], 
       " ", "||", " ", 
       RowBox[{
        RowBox[{"Chop", "[", 
         RowBox[{
          RowBox[{"solution", "[", 
           RowBox[{"[", "3", "]"}], "]"}], "[", 
          RowBox[{"[", "2", "]"}], "]"}], "]"}], " ", "\[LessEqual]", " ", 
        "0"}]}], ",", " ", 
      RowBox[{"{", 
       RowBox[{
        RowBox[{"N", "[", "x", "]"}], ",", " ", 
        RowBox[{"N", "[", "y", "]"}], ",", " ", "\"\<NA\>\"", ",", " ", 
        "\"\<Unfeasible\>\"", ",", " ", "\"\<NA\>\""}], "}"}], ",", " ", 
      "\[IndentingNewLine]", 
      RowBox[{"If", "[", 
       RowBox[{
        RowBox[{
         RowBox[{"JacobianAtEquil", " ", "=", " ", 
          RowBox[{"JacobianMatrix", " ", "/.", " ", "solution"}]}], ";", 
         "\[IndentingNewLine]", 
         RowBox[{"eigens", " ", "=", " ", 
          RowBox[{"Eigenvalues", "[", "JacobianAtEquil", "]"}]}], ";", 
         RowBox[{
          RowBox[{"Max", "[", 
           RowBox[{"Re", "[", "eigens", "]"}], "]"}], "\[GreaterEqual]", 
          "0"}]}], " ", ",", 
        RowBox[{"{", 
         RowBox[{
          RowBox[{"N", "[", "x", "]"}], ",", " ", 
          RowBox[{"N", "[", "y", "]"}], ",", " ", "\"\<NA\>\"", ",", " ", 
          "\"\<Feasible\>\"", ",", " ", "\"\<Unstable\>\""}], "}"}], ",", " ", 
        RowBox[{"{", 
         RowBox[{
          RowBox[{"N", "[", "x", "]"}], ",", " ", 
          RowBox[{"N", "[", "y", "]"}], ",", " ", 
          RowBox[{"ND", "[", 
           RowBox[{
            RowBox[{"Fitness", "[", 
             RowBox[{
              RowBox[{
               RowBox[{"solution", "[", 
                RowBox[{"[", "1", "]"}], "]"}], "[", 
               RowBox[{"[", "2", "]"}], "]"}], ",", " ", 
              RowBox[{
               RowBox[{"solution", "[", 
                RowBox[{"[", "2", "]"}], "]"}], "[", 
               RowBox[{"[", "2", "]"}], "]"}], ",", " ", 
              RowBox[{
               RowBox[{"solution", "[", 
                RowBox[{"[", "3", "]"}], "]"}], "[", 
               RowBox[{"[", "2", "]"}], "]"}], ",", " ", "xbarfit"}], "]"}], 
            ",", 
            RowBox[{"{", 
             RowBox[{"xbarfit", ",", "2"}], "}"}], ",", "0"}], "]"}], ",", 
          " ", "\"\<Feasible\>\"", ",", " ", "\"\<Stable\>\""}], "}"}]}], " ",
        "]"}]}], "]"}]}], ",", 
   RowBox[{"{", 
    RowBox[{"y", ",", " ", "0", ",", "1", ",", " ", 
     RowBox[{"5", "/", "100"}]}], "}"}], ",", " ", 
   RowBox[{"{", 
    RowBox[{"x", ",", " ", 
     RowBox[{"20", "/", "100"}], ",", " ", 
     RowBox[{"26", "/", "100"}], ",", 
     RowBox[{"5", "/", "1000"}]}], "}"}]}], "]"}]], "Input",
 CellChangeTimes->{{3.7415412636587057`*^9, 3.741541336612184*^9}, {
   3.741541427783966*^9, 3.741541477021242*^9}, {3.741546560410133*^9, 
   3.741546560871708*^9}, {3.741635218280395*^9, 3.741635219935342*^9}, {
   3.741635397597786*^9, 3.7416353992146072`*^9}, {3.741966042231069*^9, 
   3.741966060458366*^9}, {3.741966782253253*^9, 3.741966784825033*^9}, {
   3.7419670928829823`*^9, 3.7419670944660673`*^9}, {3.7419713390011683`*^9, 
   3.741971346642138*^9}, {3.741990600431033*^9, 3.7419906574483833`*^9}, {
   3.741992045875008*^9, 3.741992047586446*^9}, {3.7419921463542633`*^9, 
   3.7419921471698723`*^9}, {3.741992916258395*^9, 3.741992916895184*^9}, {
   3.7420607718438168`*^9, 3.742060772658204*^9}, {3.742063760087998*^9, 
   3.74206379735606*^9}, {3.743109155313105*^9, 3.743109167682645*^9}, {
   3.743112968907916*^9, 3.743112976258503*^9}, 3.743115836773489*^9, {
   3.74344591856726*^9, 3.743445989834222*^9}, 3.74344801231136*^9}],

Cell[BoxData[
 RowBox[{"\[IndentingNewLine]", "\[IndentingNewLine]", "\[IndentingNewLine]", 
  "\[IndentingNewLine]", "\[IndentingNewLine]", "\[IndentingNewLine]", 
  "\[IndentingNewLine]", "\[IndentingNewLine]", "\[IndentingNewLine]", 
  "\[IndentingNewLine]", "\[IndentingNewLine]", "\[IndentingNewLine]", 
  "\[IndentingNewLine]", "\[IndentingNewLine]", 
  "\[IndentingNewLine]"}]], "Input",
 CellChangeTimes->{{3.743176640635988*^9, 3.743176641506288*^9}}],

Cell[BoxData[
 RowBox[{
  RowBox[{"Plot", "[", 
   RowBox[{
    RowBox[{"(", 
     RowBox[{
      RowBox[{"(", 
       RowBox[{
        RowBox[{
         RowBox[{"\[Alpha]1", "[", 
          RowBox[{
          "\[Alpha]1max", ",", " ", "\[Tau]1", ",", " ", "\[Theta]1"}], "]"}],
          "*", " ", 
         RowBox[{
          RowBox[{"solution", "[", 
           RowBox[{"[", "1", "]"}], "]"}], "[", 
          RowBox[{"[", "2", "]"}], "]"}]}], " ", "+", " ", 
        RowBox[{
         RowBox[{"\[Alpha]2", "[", 
          RowBox[{
          "\[Alpha]2max", ",", " ", "\[Tau]2", ",", " ", "\[Theta]2"}], "]"}],
          "*", " ", 
         RowBox[{
          RowBox[{"solution", "[", 
           RowBox[{"[", "1", "]"}], "]"}], "[", 
          RowBox[{"[", "2", "]"}], "]"}]}]}], ")"}], "/", 
      RowBox[{"(", 
       RowBox[{"1", " ", "+", " ", 
        RowBox[{
         RowBox[{"\[Alpha]1", "[", 
          RowBox[{
          "\[Alpha]1max", ",", " ", "\[Tau]1", ",", " ", "\[Theta]1"}], "]"}],
          "*", 
         RowBox[{"\[Eta]1", "[", 
          RowBox[{"\[Eta]1max", ",", " ", "\[Eta]1slope"}], "]"}], "  ", "*", 
         
         RowBox[{
          RowBox[{"solution", "[", 
           RowBox[{"[", "1", "]"}], "]"}], "[", 
          RowBox[{"[", "2", "]"}], "]"}]}], " ", "+", " ", 
        RowBox[{
         RowBox[{"\[Alpha]2", "[", 
          RowBox[{
          "\[Alpha]2max", ",", " ", "\[Tau]2", ",", " ", "\[Theta]2"}], "]"}],
          "*", 
         RowBox[{"\[Eta]2", "[", 
          RowBox[{"\[Eta]2max", ",", " ", "\[Eta]2slope"}], "]"}], " ", "*", 
         " ", 
         RowBox[{
          RowBox[{"solution", "[", 
           RowBox[{"[", "1", "]"}], "]"}], "[", 
          RowBox[{"[", "2", "]"}], "]"}]}], " ", "+", " ", 
        RowBox[{
         RowBox[{"\[Alpha]1", "[", 
          RowBox[{
          "\[Alpha]1max", ",", " ", "\[Tau]1", ",", " ", "\[Theta]1"}], "]"}],
          "*", 
         RowBox[{"\[Eta]1", "[", 
          RowBox[{"\[Eta]1max", ",", " ", "\[Eta]1slope"}], "]"}], "*", 
         RowBox[{"\[Lambda]", "[", 
          RowBox[{"\[Lambda]max", ",", " ", "\[Lambda]slope"}], "]"}], "  ", 
         "*", 
         RowBox[{
          RowBox[{"solution", "[", 
           RowBox[{"[", "1", "]"}], "]"}], "[", 
          RowBox[{"[", "2", "]"}], "]"}], " ", "*", " ", 
         RowBox[{
          RowBox[{"solution", "[", 
           RowBox[{"[", "3", "]"}], "]"}], "[", 
          RowBox[{"[", "2", "]"}], "]"}]}], "+", " ", 
        RowBox[{
         RowBox[{"\[Alpha]2", "[", 
          RowBox[{
          "\[Alpha]2max", ",", " ", "\[Tau]2", ",", " ", "\[Theta]2"}], "]"}],
          "*", 
         RowBox[{"\[Eta]2", "[", 
          RowBox[{"\[Eta]2max", ",", " ", "\[Eta]2slope"}], "]"}], " ", "*", 
         RowBox[{"\[Lambda]", "[", 
          RowBox[{"\[Lambda]max", ",", " ", "\[Lambda]slope"}], "]"}], " ", 
         "*", 
         RowBox[{
          RowBox[{"solution", "[", 
           RowBox[{"[", "1", "]"}], "]"}], "[", 
          RowBox[{"[", "2", "]"}], "]"}], " ", "*", " ", 
         RowBox[{
          RowBox[{"solution", "[", 
           RowBox[{"[", "3", "]"}], "]"}], "[", 
          RowBox[{"[", "2", "]"}], "]"}]}], "+", " ", 
        RowBox[{
         RowBox[{"\[Lambda]", "[", 
          RowBox[{"\[Lambda]max", ",", " ", "\[Lambda]slope"}], "]"}], "*", 
         RowBox[{
          RowBox[{"solution", "[", 
           RowBox[{"[", "3", "]"}], "]"}], "[", 
          RowBox[{"[", "2", "]"}], "]"}]}]}], " ", ")"}]}], ")"}], ",", " ", 
    RowBox[{"{", 
     RowBox[{"x", ",", " ", 
      RowBox[{"-", "1"}], ",", " ", "1"}], "}"}]}], "]"}], 
  "\[IndentingNewLine]", "\[IndentingNewLine]", "\[IndentingNewLine]", 
  "\[IndentingNewLine]", "\[IndentingNewLine]", "\[IndentingNewLine]", 
  "\[IndentingNewLine]", "\[IndentingNewLine]", "\[IndentingNewLine]", 
  "\[IndentingNewLine]", "\[IndentingNewLine]", "\[IndentingNewLine]", 
  "\[IndentingNewLine]", "\[IndentingNewLine]", "\[IndentingNewLine]", 
  "\[IndentingNewLine]", "\[IndentingNewLine]", 
  "\[IndentingNewLine]"}]], "Input",
 CellChangeTimes->{{3.743107226402501*^9, 3.7431073587665462`*^9}, {
  3.743176635378932*^9, 3.7431766366256533`*^9}}],

Cell[BoxData[
 RowBox[{"Table", "[", 
  RowBox[{
   RowBox[{
    RowBox[{"x", "=", " ", "y"}], ";", 
    RowBox[{"{", 
     RowBox[{"x", ",", 
      RowBox[{"(", 
       RowBox[{
        RowBox[{"(", 
         RowBox[{
          RowBox[{
           RowBox[{"\[Alpha]1", "[", 
            RowBox[{
            "\[Alpha]1max", ",", " ", "\[Tau]1", ",", " ", "\[Theta]1"}], 
            "]"}], "*", " ", 
           RowBox[{
            RowBox[{"solution", "[", 
             RowBox[{"[", "1", "]"}], "]"}], "[", 
            RowBox[{"[", "2", "]"}], "]"}]}], " ", "+", " ", 
          RowBox[{
           RowBox[{"\[Alpha]2", "[", 
            RowBox[{
            "\[Alpha]2max", ",", " ", "\[Tau]2", ",", " ", "\[Theta]2"}], 
            "]"}], "*", " ", 
           RowBox[{
            RowBox[{"solution", "[", 
             RowBox[{"[", "1", "]"}], "]"}], "[", 
            RowBox[{"[", "2", "]"}], "]"}]}]}], ")"}], "/", 
        RowBox[{"(", 
         RowBox[{"1", " ", "+", " ", 
          RowBox[{
           RowBox[{"\[Alpha]1", "[", 
            RowBox[{
            "\[Alpha]1max", ",", " ", "\[Tau]1", ",", " ", "\[Theta]1"}], 
            "]"}], "*", 
           RowBox[{"\[Eta]1", "[", 
            RowBox[{"\[Eta]1max", ",", " ", "\[Eta]1slope"}], "]"}], "  ", 
           "*", 
           RowBox[{
            RowBox[{"solution", "[", 
             RowBox[{"[", "1", "]"}], "]"}], "[", 
            RowBox[{"[", "2", "]"}], "]"}]}], " ", "+", " ", 
          RowBox[{
           RowBox[{"\[Alpha]2", "[", 
            RowBox[{
            "\[Alpha]2max", ",", " ", "\[Tau]2", ",", " ", "\[Theta]2"}], 
            "]"}], "*", 
           RowBox[{"\[Eta]2", "[", 
            RowBox[{"\[Eta]2max", ",", " ", "\[Eta]2slope"}], "]"}], " ", "*",
            " ", 
           RowBox[{
            RowBox[{"solution", "[", 
             RowBox[{"[", "1", "]"}], "]"}], "[", 
            RowBox[{"[", "2", "]"}], "]"}]}], " ", "+", " ", 
          RowBox[{
           RowBox[{"\[Alpha]1", "[", 
            RowBox[{
            "\[Alpha]1max", ",", " ", "\[Tau]1", ",", " ", "\[Theta]1"}], 
            "]"}], "*", 
           RowBox[{"\[Eta]1", "[", 
            RowBox[{"\[Eta]1max", ",", " ", "\[Eta]1slope"}], "]"}], "*", 
           RowBox[{"\[Lambda]", "[", 
            RowBox[{"\[Lambda]max", ",", " ", "\[Lambda]slope"}], "]"}], "  ",
            "*", 
           RowBox[{
            RowBox[{"solution", "[", 
             RowBox[{"[", "1", "]"}], "]"}], "[", 
            RowBox[{"[", "2", "]"}], "]"}], " ", "*", " ", 
           RowBox[{
            RowBox[{"solution", "[", 
             RowBox[{"[", "3", "]"}], "]"}], "[", 
            RowBox[{"[", "2", "]"}], "]"}]}], "+", " ", 
          RowBox[{
           RowBox[{"\[Alpha]2", "[", 
            RowBox[{
            "\[Alpha]2max", ",", " ", "\[Tau]2", ",", " ", "\[Theta]2"}], 
            "]"}], "*", 
           RowBox[{"\[Eta]2", "[", 
            RowBox[{"\[Eta]2max", ",", " ", "\[Eta]2slope"}], "]"}], " ", "*", 
           RowBox[{"\[Lambda]", "[", 
            RowBox[{"\[Lambda]max", ",", " ", "\[Lambda]slope"}], "]"}], " ", 
           "*", 
           RowBox[{
            RowBox[{"solution", "[", 
             RowBox[{"[", "1", "]"}], "]"}], "[", 
            RowBox[{"[", "2", "]"}], "]"}], " ", "*", " ", 
           RowBox[{
            RowBox[{"solution", "[", 
             RowBox[{"[", "3", "]"}], "]"}], "[", 
            RowBox[{"[", "2", "]"}], "]"}]}], "+", " ", 
          RowBox[{
           RowBox[{"\[Lambda]", "[", 
            RowBox[{"\[Lambda]max", ",", " ", "\[Lambda]slope"}], "]"}], "*", 
           
           RowBox[{
            RowBox[{"solution", "[", 
             RowBox[{"[", "3", "]"}], "]"}], "[", 
            RowBox[{"[", "2", "]"}], "]"}]}]}], " ", ")"}]}], ")"}]}], 
     "}"}]}], ",", 
   RowBox[{"{", 
    RowBox[{"y", ",", " ", 
     RowBox[{"-", "1"}], ",", " ", "1", ",", " ", "0.01"}], "}"}]}], 
  "]"}]], "Input",
 CellChangeTimes->{{3.7431764663884172`*^9, 3.7431765744955893`*^9}}],

Cell[CellGroupData[{

Cell[BoxData[
 RowBox[{"Export", "[", 
  RowBox[{"\"\<CMFeedHigh.csv\>\"", ",", 
   RowBox[{"{", 
    RowBox[{
     RowBox[{"{", 
      RowBox[{"\"\<Trait\>\"", ",", " ", "\"\<Feed\>\""}], "}"}], ",", 
     RowBox[{"{", 
      RowBox[{
       RowBox[{"-", "1.`"}], ",", "1.1163169201526179`*^-12"}], "}"}], ",", 
     RowBox[{"{", 
      RowBox[{
       RowBox[{"-", "0.99`"}], ",", "2.375088743032464`*^-12"}], "}"}], ",", 
     RowBox[{"{", 
      RowBox[{
       RowBox[{"-", "0.98`"}], ",", "5.0029853400766325`*^-12"}], "}"}], ",", 
     
     RowBox[{"{", 
      RowBox[{
       RowBox[{"-", "0.97`"}], ",", "1.0433635835482492`*^-11"}], "}"}], ",", 
     
     RowBox[{"{", 
      RowBox[{
       RowBox[{"-", "0.96`"}], ",", "2.1542652395186333`*^-11"}], "}"}], ",", 
     
     RowBox[{"{", 
      RowBox[{
       RowBox[{"-", "0.95`"}], ",", "4.403720312652053`*^-11"}], "}"}], ",", 
     RowBox[{"{", 
      RowBox[{
       RowBox[{"-", "0.94`"}], ",", "8.912454755986787`*^-11"}], "}"}], ",", 
     RowBox[{"{", 
      RowBox[{
       RowBox[{"-", "0.9299999999999999`"}], ",", "1.785796646526619`*^-10"}],
       "}"}], ",", 
     RowBox[{"{", 
      RowBox[{
       RowBox[{"-", "0.92`"}], ",", "3.542613091222403`*^-10"}], "}"}], ",", 
     RowBox[{"{", 
      RowBox[{
       RowBox[{"-", "0.91`"}], ",", "6.957808931676138`*^-10"}], "}"}], ",", 
     RowBox[{"{", 
      RowBox[{
       RowBox[{"-", "0.9`"}], ",", "1.352939351472015`*^-9"}], "}"}], ",", 
     RowBox[{"{", 
      RowBox[{
       RowBox[{"-", "0.89`"}], ",", "2.6046010681448364`*^-9"}], "}"}], ",", 
     RowBox[{"{", 
      RowBox[{
       RowBox[{"-", "0.88`"}], ",", "4.964335849417317`*^-9"}], "}"}], ",", 
     RowBox[{"{", 
      RowBox[{
       RowBox[{"-", "0.87`"}], ",", "9.367811655295094`*^-9"}], "}"}], ",", 
     RowBox[{"{", 
      RowBox[{
       RowBox[{"-", "0.86`"}], ",", "1.7501376219818457`*^-8"}], "}"}], ",", 
     RowBox[{"{", 
      RowBox[{
       RowBox[{"-", "0.85`"}], ",", "3.237153590739825`*^-8"}], "}"}], ",", 
     RowBox[{"{", 
      RowBox[{
       RowBox[{"-", "0.84`"}], ",", "5.928044624129544`*^-8"}], "}"}], ",", 
     RowBox[{"{", 
      RowBox[{
       RowBox[{"-", "0.83`"}], ",", "1.0747728218656827`*^-7"}], "}"}], ",", 
     RowBox[{"{", 
      RowBox[{
       RowBox[{"-", "0.8200000000000001`"}], ",", "1.92920748612961`*^-7"}], 
      "}"}], ",", 
     RowBox[{"{", 
      RowBox[{
       RowBox[{"-", "0.81`"}], ",", "3.428453389344878`*^-7"}], "}"}], ",", 
     RowBox[{"{", 
      RowBox[{
       RowBox[{"-", "0.8`"}], ",", "6.032184325962139`*^-7"}], "}"}], ",", 
     RowBox[{"{", 
      RowBox[{
       RowBox[{"-", "0.79`"}], ",", "1.0507707943097698`*^-6"}], "}"}], ",", 
     RowBox[{"{", 
      RowBox[{
       RowBox[{"-", "0.78`"}], ",", "1.8121677788917847`*^-6"}], "}"}], ",", 
     RowBox[{"{", 
      RowBox[{
       RowBox[{"-", "0.77`"}], ",", "3.0941817085809817`*^-6"}], "}"}], ",", 
     RowBox[{"{", 
      RowBox[{
       RowBox[{"-", "0.76`"}], ",", "5.230584086608466`*^-6"}], "}"}], ",", 
     RowBox[{"{", 
      RowBox[{
       RowBox[{"-", "0.75`"}], ",", "8.754099292648137`*^-6"}], "}"}], ",", 
     RowBox[{"{", 
      RowBox[{
       RowBox[{"-", "0.74`"}], ",", "0.000014505395158995966`"}], "}"}], ",", 
     
     RowBox[{"{", 
      RowBox[{
       RowBox[{"-", "0.73`"}], ",", "0.000023796020587974173`"}], "}"}], ",", 
     
     RowBox[{"{", 
      RowBox[{
       RowBox[{"-", "0.72`"}], ",", "0.00003864876010744805`"}], "}"}], ",", 
     RowBox[{"{", 
      RowBox[{
       RowBox[{"-", "0.71`"}], ",", "0.00006214739411593543`"}], "}"}], ",", 
     RowBox[{"{", 
      RowBox[{
       RowBox[{"-", "0.7`"}], ",", "0.0000989386337830539`"}], "}"}], ",", 
     RowBox[{"{", 
      RowBox[{
       RowBox[{"-", "0.69`"}], ",", "0.00015594224457881058`"}], "}"}], ",", 
     RowBox[{"{", 
      RowBox[{
       RowBox[{"-", "0.6799999999999999`"}], ",", "0.00024334108840008077`"}],
       "}"}], ",", 
     RowBox[{"{", 
      RowBox[{
       RowBox[{"-", "0.6699999999999999`"}], ",", "0.0003759406737753064`"}], 
      "}"}], ",", 
     RowBox[{"{", 
      RowBox[{
       RowBox[{"-", "0.6599999999999999`"}], ",", "0.0005750069657969237`"}], 
      "}"}], ",", 
     RowBox[{"{", 
      RowBox[{
       RowBox[{"-", "0.6499999999999999`"}], ",", "0.0008707100920595986`"}], 
      "}"}], ",", 
     RowBox[{"{", 
      RowBox[{
       RowBox[{"-", "0.64`"}], ",", "0.001305317597677717`"}], "}"}], ",", 
     RowBox[{"{", 
      RowBox[{
       RowBox[{"-", "0.63`"}], ",", "0.001937290144187651`"}], "}"}], ",", 
     RowBox[{"{", 
      RowBox[{
       RowBox[{"-", "0.62`"}], ",", "0.0028464294682347276`"}], "}"}], ",", 
     RowBox[{"{", 
      RowBox[{
       RowBox[{"-", "0.61`"}], ",", "0.004140205540384999`"}], "}"}], ",", 
     RowBox[{"{", 
      RowBox[{
       RowBox[{"-", "0.6`"}], ",", "0.00596133760549173`"}], "}"}], ",", 
     RowBox[{"{", 
      RowBox[{
       RowBox[{"-", "0.59`"}], ",", "0.00849661052462879`"}], "}"}], ",", 
     RowBox[{"{", 
      RowBox[{
       RowBox[{"-", "0.5800000000000001`"}], ",", "0.011986760504646742`"}], 
      "}"}], ",", 
     RowBox[{"{", 
      RowBox[{
       RowBox[{"-", "0.5700000000000001`"}], ",", "0.01673704983853009`"}], 
      "}"}], ",", 
     RowBox[{"{", 
      RowBox[{
       RowBox[{"-", "0.56`"}], ",", "0.02312785852387082`"}], "}"}], ",", 
     RowBox[{"{", 
      RowBox[{
       RowBox[{"-", "0.55`"}], ",", "0.031624249234333095`"}], "}"}], ",", 
     RowBox[{"{", 
      RowBox[{
       RowBox[{"-", "0.54`"}], ",", "0.04278302409485544`"}], "}"}], ",", 
     RowBox[{"{", 
      RowBox[{
       RowBox[{"-", "0.53`"}], ",", "0.05725532556947039`"}], "}"}], ",", 
     RowBox[{"{", 
      RowBox[{
       RowBox[{"-", "0.52`"}], ",", "0.07578241508154657`"}], "}"}], ",", 
     RowBox[{"{", 
      RowBox[{
       RowBox[{"-", "0.51`"}], ",", "0.09918201374632021`"}], "}"}], ",", 
     RowBox[{"{", 
      RowBox[{
       RowBox[{"-", "0.5`"}], ",", "0.12832267858733643`"}], "}"}], ",", 
     RowBox[{"{", 
      RowBox[{
       RowBox[{"-", "0.49`"}], ",", "0.16408431174254823`"}], "}"}], ",", 
     RowBox[{"{", 
      RowBox[{
       RowBox[{"-", "0.48`"}], ",", "0.2073042362529883`"}], "}"}], ",", 
     RowBox[{"{", 
      RowBox[{
       RowBox[{"-", "0.47`"}], ",", "0.25871039455112455`"}], "}"}], ",", 
     RowBox[{"{", 
      RowBox[{
       RowBox[{"-", "0.45999999999999996`"}], ",", "0.3188460027419587`"}], 
      "}"}], ",", 
     RowBox[{"{", 
      RowBox[{
       RowBox[{"-", "0.44999999999999996`"}], ",", "0.3879929987678731`"}], 
      "}"}], ",", 
     RowBox[{"{", 
      RowBox[{
       RowBox[{"-", "0.43999999999999995`"}], ",", "0.46610412544521046`"}], 
      "}"}], ",", 
     RowBox[{"{", 
      RowBox[{
       RowBox[{"-", "0.42999999999999994`"}], ",", "0.5527545889000975`"}], 
      "}"}], ",", 
     RowBox[{"{", 
      RowBox[{
       RowBox[{"-", "0.42000000000000004`"}], ",", "0.6471231475390153`"}], 
      "}"}], ",", 
     RowBox[{"{", 
      RowBox[{
       RowBox[{"-", "0.41000000000000003`"}], ",", "0.7480089263263909`"}], 
      "}"}], ",", 
     RowBox[{"{", 
      RowBox[{
       RowBox[{"-", "0.4`"}], ",", "0.8538846973816547`"}], "}"}], ",", 
     RowBox[{"{", 
      RowBox[{
       RowBox[{"-", "0.39`"}], ",", "0.9629810707782351`"}], "}"}], ",", 
     RowBox[{"{", 
      RowBox[{
       RowBox[{"-", "0.38`"}], ",", "1.0733906517177951`"}], "}"}], ",", 
     RowBox[{"{", 
      RowBox[{
       RowBox[{"-", "0.37`"}], ",", "1.1831781940912394`"}], "}"}], ",", 
     RowBox[{"{", 
      RowBox[{
       RowBox[{"-", "0.36`"}], ",", "1.2904828138586568`"}], "}"}], ",", 
     RowBox[{"{", 
      RowBox[{
       RowBox[{"-", "0.35`"}], ",", "1.3936011390298682`"}], "}"}], ",", 
     RowBox[{"{", 
      RowBox[{
       RowBox[{"-", "0.33999999999999997`"}], ",", "1.4910448082743513`"}], 
      "}"}], ",", 
     RowBox[{"{", 
      RowBox[{
       RowBox[{"-", "0.32999999999999996`"}], ",", "1.5815706319080316`"}], 
      "}"}], ",", 
     RowBox[{"{", 
      RowBox[{
       RowBox[{"-", "0.31999999999999995`"}], ",", "1.6641858435412948`"}], 
      "}"}], ",", 
     RowBox[{"{", 
      RowBox[{
       RowBox[{"-", "0.30999999999999994`"}], ",", "1.7381335483101892`"}], 
      "}"}], ",", 
     RowBox[{"{", 
      RowBox[{
       RowBox[{"-", "0.29999999999999993`"}], ",", "1.8028646085092173`"}], 
      "}"}], ",", 
     RowBox[{"{", 
      RowBox[{
       RowBox[{"-", "0.29000000000000004`"}], ",", "1.8580020864735745`"}], 
      "}"}], ",", 
     RowBox[{"{", 
      RowBox[{
       RowBox[{"-", "0.28`"}], ",", "1.9033034499400718`"}], "}"}], ",", 
     RowBox[{"{", 
      RowBox[{
       RowBox[{"-", "0.27`"}], ",", "1.938624491671667`"}], "}"}], ",", 
     RowBox[{"{", 
      RowBox[{
       RowBox[{"-", "0.26`"}], ",", "1.96388766629762`"}], "}"}], ",", 
     RowBox[{"{", 
      RowBox[{
       RowBox[{"-", "0.25`"}], ",", "1.9790565057734313`"}], "}"}], ",", 
     RowBox[{"{", 
      RowBox[{
       RowBox[{"-", "0.24`"}], ",", "1.9841170205191863`"}], "}"}], ",", 
     RowBox[{"{", 
      RowBox[{
       RowBox[{"-", "0.22999999999999998`"}], ",", "1.9790665200077535`"}], 
      "}"}], ",", 
     RowBox[{"{", 
      RowBox[{
       RowBox[{"-", "0.21999999999999997`"}], ",", "1.9639100379689576`"}], 
      "}"}], ",", 
     RowBox[{"{", 
      RowBox[{
       RowBox[{"-", "0.20999999999999996`"}], ",", "1.9386644428725504`"}], 
      "}"}], ",", 
     RowBox[{"{", 
      RowBox[{
       RowBox[{"-", "0.19999999999999996`"}], ",", "1.903370264225335`"}], 
      "}"}], ",", 
     RowBox[{"{", 
      RowBox[{
       RowBox[{"-", "0.18999999999999995`"}], ",", "1.8581111777535841`"}], 
      "}"}], ",", 
     RowBox[{"{", 
      RowBox[{
       RowBox[{"-", "0.17999999999999994`"}], ",", "1.8030408781409968`"}], 
      "}"}], ",", 
     RowBox[{"{", 
      RowBox[{
       RowBox[{"-", "0.16999999999999993`"}], ",", "1.7384166454326497`"}], 
      "}"}], ",", 
     RowBox[{"{", 
      RowBox[{
       RowBox[{"-", "0.16000000000000003`"}], ",", "1.6646382208314345`"}], 
      "}"}], ",", 
     RowBox[{"{", 
      RowBox[{
       RowBox[{"-", "0.15000000000000002`"}], ",", "1.5822896344460484`"}], 
      "}"}], ",", 
     RowBox[{"{", 
      RowBox[{
       RowBox[{"-", "0.14`"}], ",", "1.4921804336436146`"}], "}"}], ",", 
     RowBox[{"{", 
      RowBox[{
       RowBox[{"-", "0.13`"}], ",", "1.3953815187444012`"}], "}"}], ",", 
     RowBox[{"{", 
      RowBox[{
       RowBox[{"-", "0.12`"}], ",", "1.2932498041045037`"}], "}"}], ",", 
     RowBox[{"{", 
      RowBox[{
       RowBox[{"-", "0.10999999999999999`"}], ",", "1.1874355934047565`"}], 
      "}"}], ",", 
     RowBox[{"{", 
      RowBox[{
       RowBox[{"-", "0.09999999999999998`"}], ",", "1.0798673101406417`"}], 
      "}"}], ",", 
     RowBox[{"{", 
      RowBox[{
       RowBox[{"-", "0.08999999999999997`"}], ",", "0.972710335683126`"}], 
      "}"}], ",", 
     RowBox[{"{", 
      RowBox[{
       RowBox[{"-", "0.07999999999999996`"}], ",", "0.8683001182692878`"}], 
      "}"}], ",", 
     RowBox[{"{", 
      RowBox[{
       RowBox[{"-", "0.06999999999999995`"}], ",", "0.769053890542054`"}], 
      "}"}], ",", 
     RowBox[{"{", 
      RowBox[{
       RowBox[{"-", "0.05999999999999994`"}], ",", "0.6773692827383737`"}], 
      "}"}], ",", 
     RowBox[{"{", 
      RowBox[{
       RowBox[{"-", "0.04999999999999993`"}], ",", "0.5955206607337815`"}], 
      "}"}], ",", 
     RowBox[{"{", 
      RowBox[{
       RowBox[{"-", "0.040000000000000036`"}], ",", "0.5255642168329816`"}], 
      "}"}], ",", 
     RowBox[{"{", 
      RowBox[{
       RowBox[{"-", "0.030000000000000027`"}], ",", "0.4692604498539647`"}], 
      "}"}], ",", 
     RowBox[{"{", 
      RowBox[{
       RowBox[{"-", "0.020000000000000018`"}], ",", "0.4280183409478288`"}], 
      "}"}], ",", 
     RowBox[{"{", 
      RowBox[{
       RowBox[{"-", "0.010000000000000009`"}], ",", "0.40286063933995375`"}], 
      "}"}], ",", 
     RowBox[{"{", 
      RowBox[{"0.`", ",", "0.39440581636143834`"}], "}"}], ",", 
     RowBox[{"{", 
      RowBox[{"0.010000000000000009`", ",", "0.40286063933995375`"}], "}"}], 
     ",", 
     RowBox[{"{", 
      RowBox[{"0.020000000000000018`", ",", "0.4280183409478288`"}], "}"}], 
     ",", 
     RowBox[{"{", 
      RowBox[{"0.030000000000000027`", ",", "0.4692604498539647`"}], "}"}], 
     ",", 
     RowBox[{"{", 
      RowBox[{"0.040000000000000036`", ",", "0.5255642168329816`"}], "}"}], 
     ",", 
     RowBox[{"{", 
      RowBox[{"0.050000000000000044`", ",", "0.5955206607337825`"}], "}"}], 
     ",", 
     RowBox[{"{", 
      RowBox[{"0.06000000000000005`", ",", "0.6773692827383747`"}], "}"}], 
     ",", 
     RowBox[{"{", 
      RowBox[{"0.07000000000000006`", ",", "0.7690538905420552`"}], "}"}], 
     ",", 
     RowBox[{"{", 
      RowBox[{"0.08000000000000007`", ",", "0.8683001182692893`"}], "}"}], 
     ",", 
     RowBox[{"{", 
      RowBox[{"0.09000000000000008`", ",", "0.9727103356831274`"}], "}"}], 
     ",", 
     RowBox[{"{", 
      RowBox[{"0.10000000000000009`", ",", "1.0798673101406429`"}], "}"}], 
     ",", 
     RowBox[{"{", 
      RowBox[{"0.1100000000000001`", ",", "1.187435593404758`"}], "}"}], ",", 
     
     RowBox[{"{", 
      RowBox[{"0.1200000000000001`", ",", "1.2932498041045049`"}], "}"}], ",", 
     RowBox[{"{", 
      RowBox[{"0.13000000000000012`", ",", "1.3953815187444023`"}], "}"}], 
     ",", 
     RowBox[{"{", 
      RowBox[{"0.14000000000000012`", ",", "1.4921804336436157`"}], "}"}], 
     ",", 
     RowBox[{"{", 
      RowBox[{"0.15000000000000013`", ",", "1.5822896344460493`"}], "}"}], 
     ",", 
     RowBox[{"{", 
      RowBox[{"0.15999999999999992`", ",", "1.664638220831434`"}], "}"}], ",", 
     RowBox[{"{", 
      RowBox[{"0.16999999999999993`", ",", "1.7384166454326497`"}], "}"}], 
     ",", 
     RowBox[{"{", 
      RowBox[{"0.17999999999999994`", ",", "1.8030408781409968`"}], "}"}], 
     ",", 
     RowBox[{"{", 
      RowBox[{"0.18999999999999995`", ",", "1.8581111777535841`"}], "}"}], 
     ",", 
     RowBox[{"{", 
      RowBox[{"0.19999999999999996`", ",", "1.903370264225335`"}], "}"}], ",", 
     RowBox[{"{", 
      RowBox[{"0.20999999999999996`", ",", "1.9386644428725504`"}], "}"}], 
     ",", 
     RowBox[{"{", 
      RowBox[{"0.21999999999999997`", ",", "1.9639100379689576`"}], "}"}], 
     ",", 
     RowBox[{"{", 
      RowBox[{"0.22999999999999998`", ",", "1.9790665200077535`"}], "}"}], 
     ",", 
     RowBox[{"{", 
      RowBox[{"0.24`", ",", "1.9841170205191863`"}], "}"}], ",", 
     RowBox[{"{", 
      RowBox[{"0.25`", ",", "1.9790565057734313`"}], "}"}], ",", 
     RowBox[{"{", 
      RowBox[{"0.26`", ",", "1.96388766629762`"}], "}"}], ",", 
     RowBox[{"{", 
      RowBox[{"0.27`", ",", "1.938624491671667`"}], "}"}], ",", 
     RowBox[{"{", 
      RowBox[{"0.28`", ",", "1.9033034499400718`"}], "}"}], ",", 
     RowBox[{"{", 
      RowBox[{"0.29000000000000004`", ",", "1.8580020864735745`"}], "}"}], 
     ",", 
     RowBox[{"{", 
      RowBox[{"0.30000000000000004`", ",", "1.8028646085092164`"}], "}"}], 
     ",", 
     RowBox[{"{", 
      RowBox[{"0.31000000000000005`", ",", "1.738133548310188`"}], "}"}], ",", 
     RowBox[{"{", 
      RowBox[{"0.32000000000000006`", ",", "1.6641858435412937`"}], "}"}], 
     ",", 
     RowBox[{"{", 
      RowBox[{"0.33000000000000007`", ",", "1.5815706319080307`"}], "}"}], 
     ",", 
     RowBox[{"{", 
      RowBox[{"0.3400000000000001`", ",", "1.4910448082743504`"}], "}"}], ",", 
     RowBox[{"{", 
      RowBox[{"0.3500000000000001`", ",", "1.3936011390298673`"}], "}"}], ",", 
     RowBox[{"{", 
      RowBox[{"0.3600000000000001`", ",", "1.2904828138586555`"}], "}"}], ",", 
     RowBox[{"{", 
      RowBox[{"0.3700000000000001`", ",", "1.1831781940912383`"}], "}"}], ",", 
     RowBox[{"{", 
      RowBox[{"0.3800000000000001`", ",", "1.073390651717794`"}], "}"}], ",", 
     
     RowBox[{"{", 
      RowBox[{"0.3900000000000001`", ",", "0.9629810707782337`"}], "}"}], ",", 
     RowBox[{"{", 
      RowBox[{"0.40000000000000013`", ",", "0.8538846973816537`"}], "}"}], 
     ",", 
     RowBox[{"{", 
      RowBox[{"0.4099999999999999`", ",", "0.7480089263263919`"}], "}"}], ",", 
     RowBox[{"{", 
      RowBox[{"0.41999999999999993`", ",", "0.6471231475390165`"}], "}"}], 
     ",", 
     RowBox[{"{", 
      RowBox[{"0.42999999999999994`", ",", "0.5527545889000975`"}], "}"}], 
     ",", 
     RowBox[{"{", 
      RowBox[{"0.43999999999999995`", ",", "0.46610412544521046`"}], "}"}], 
     ",", 
     RowBox[{"{", 
      RowBox[{"0.44999999999999996`", ",", "0.3879929987678731`"}], "}"}], 
     ",", 
     RowBox[{"{", 
      RowBox[{"0.45999999999999996`", ",", "0.3188460027419587`"}], "}"}], 
     ",", 
     RowBox[{"{", 
      RowBox[{"0.47`", ",", "0.25871039455112455`"}], "}"}], ",", 
     RowBox[{"{", 
      RowBox[{"0.48`", ",", "0.2073042362529883`"}], "}"}], ",", 
     RowBox[{"{", 
      RowBox[{"0.49`", ",", "0.16408431174254823`"}], "}"}], ",", 
     RowBox[{"{", 
      RowBox[{"0.5`", ",", "0.12832267858733643`"}], "}"}], ",", 
     RowBox[{"{", 
      RowBox[{"0.51`", ",", "0.09918201374632021`"}], "}"}], ",", 
     RowBox[{"{", 
      RowBox[{"0.52`", ",", "0.07578241508154657`"}], "}"}], ",", 
     RowBox[{"{", 
      RowBox[{"0.53`", ",", "0.05725532556947039`"}], "}"}], ",", 
     RowBox[{"{", 
      RowBox[{"0.54`", ",", "0.04278302409485544`"}], "}"}], ",", 
     RowBox[{"{", 
      RowBox[{"0.55`", ",", "0.031624249234333095`"}], "}"}], ",", 
     RowBox[{"{", 
      RowBox[{"0.56`", ",", "0.02312785852387082`"}], "}"}], ",", 
     RowBox[{"{", 
      RowBox[{"0.5700000000000001`", ",", "0.01673704983853009`"}], "}"}], 
     ",", 
     RowBox[{"{", 
      RowBox[{"0.5800000000000001`", ",", "0.011986760504646742`"}], "}"}], 
     ",", 
     RowBox[{"{", 
      RowBox[{"0.5900000000000001`", ",", "0.008496610524628754`"}], "}"}], 
     ",", 
     RowBox[{"{", 
      RowBox[{"0.6000000000000001`", ",", "0.0059613376054917025`"}], "}"}], 
     ",", 
     RowBox[{"{", 
      RowBox[{"0.6100000000000001`", ",", "0.004140205540384981`"}], "}"}], 
     ",", 
     RowBox[{"{", 
      RowBox[{"0.6200000000000001`", ",", "0.002846429468234715`"}], "}"}], 
     ",", 
     RowBox[{"{", 
      RowBox[{"0.6300000000000001`", ",", "0.0019372901441876424`"}], "}"}], 
     ",", 
     RowBox[{"{", 
      RowBox[{"0.6400000000000001`", ",", "0.00130531759767771`"}], "}"}], 
     ",", 
     RowBox[{"{", 
      RowBox[{"0.6500000000000001`", ",", "0.0008707100920595907`"}], "}"}], 
     ",", 
     RowBox[{"{", 
      RowBox[{"0.6600000000000001`", ",", "0.0005750069657969188`"}], "}"}], 
     ",", 
     RowBox[{"{", 
      RowBox[{"0.6699999999999999`", ",", "0.0003759406737753064`"}], "}"}], 
     ",", 
     RowBox[{"{", 
      RowBox[{"0.6799999999999999`", ",", "0.00024334108840008077`"}], "}"}], 
     ",", 
     RowBox[{"{", 
      RowBox[{"0.69`", ",", "0.00015594224457881058`"}], "}"}], ",", 
     RowBox[{"{", 
      RowBox[{"0.7`", ",", "0.0000989386337830539`"}], "}"}], ",", 
     RowBox[{"{", 
      RowBox[{"0.71`", ",", "0.00006214739411593543`"}], "}"}], ",", 
     RowBox[{"{", 
      RowBox[{"0.72`", ",", "0.00003864876010744805`"}], "}"}], ",", 
     RowBox[{"{", 
      RowBox[{"0.73`", ",", "0.000023796020587974173`"}], "}"}], ",", 
     RowBox[{"{", 
      RowBox[{"0.74`", ",", "0.000014505395158995966`"}], "}"}], ",", 
     RowBox[{"{", 
      RowBox[{"0.75`", ",", "8.754099292648137`*^-6"}], "}"}], ",", 
     RowBox[{"{", 
      RowBox[{"0.76`", ",", "5.230584086608466`*^-6"}], "}"}], ",", 
     RowBox[{"{", 
      RowBox[{"0.77`", ",", "3.0941817085809817`*^-6"}], "}"}], ",", 
     RowBox[{"{", 
      RowBox[{"0.78`", ",", "1.8121677788917847`*^-6"}], "}"}], ",", 
     RowBox[{"{", 
      RowBox[{"0.79`", ",", "1.0507707943097698`*^-6"}], "}"}], ",", 
     RowBox[{"{", 
      RowBox[{"0.8`", ",", "6.032184325962139`*^-7"}], "}"}], ",", 
     RowBox[{"{", 
      RowBox[{"0.81`", ",", "3.428453389344878`*^-7"}], "}"}], ",", 
     RowBox[{"{", 
      RowBox[{"0.8200000000000001`", ",", "1.92920748612961`*^-7"}], "}"}], 
     ",", 
     RowBox[{"{", 
      RowBox[{"0.8300000000000001`", ",", "1.0747728218656751`*^-7"}], "}"}], 
     ",", 
     RowBox[{"{", 
      RowBox[{"0.8400000000000001`", ",", "5.9280446241295025`*^-8"}], "}"}], 
     ",", 
     RowBox[{"{", 
      RowBox[{"0.8500000000000001`", ",", "3.237153590739801`*^-8"}], "}"}], 
     ",", 
     RowBox[{"{", 
      RowBox[{"0.8600000000000001`", ",", "1.7501376219818394`*^-8"}], "}"}], 
     ",", 
     RowBox[{"{", 
      RowBox[{"0.8700000000000001`", ",", "9.367811655295025`*^-9"}], "}"}], 
     ",", 
     RowBox[{"{", 
      RowBox[{"0.8800000000000001`", ",", "4.964335849417265`*^-9"}], "}"}], 
     ",", 
     RowBox[{"{", 
      RowBox[{"0.8900000000000001`", ",", "2.6046010681448265`*^-9"}], "}"}], 
     ",", 
     RowBox[{"{", 
      RowBox[{"0.9000000000000001`", ",", "1.3529393514720005`*^-9"}], "}"}], 
     ",", 
     RowBox[{"{", 
      RowBox[{"0.9100000000000001`", ",", "6.957808931676089`*^-10"}], "}"}], 
     ",", 
     RowBox[{"{", 
      RowBox[{"0.9199999999999999`", ",", "3.5426130912224284`*^-10"}], "}"}],
      ",", 
     RowBox[{"{", 
      RowBox[{"0.9299999999999999`", ",", "1.785796646526619`*^-10"}], "}"}], 
     ",", 
     RowBox[{"{", 
      RowBox[{"0.94`", ",", "8.912454755986787`*^-11"}], "}"}], ",", 
     RowBox[{"{", 
      RowBox[{"0.95`", ",", "4.403720312652053`*^-11"}], "}"}], ",", 
     RowBox[{"{", 
      RowBox[{"0.96`", ",", "2.1542652395186333`*^-11"}], "}"}], ",", 
     RowBox[{"{", 
      RowBox[{"0.97`", ",", "1.0433635835482492`*^-11"}], "}"}], ",", 
     RowBox[{"{", 
      RowBox[{"0.98`", ",", "5.0029853400766325`*^-12"}], "}"}], ",", 
     RowBox[{"{", 
      RowBox[{"0.99`", ",", "2.375088743032464`*^-12"}], "}"}], ",", 
     RowBox[{"{", 
      RowBox[{"1.`", ",", "1.1163169201526179`*^-12"}], "}"}]}], "}"}]}], 
  "]"}]], "Input",
 CellChangeTimes->{{3.743178468704327*^9, 3.743178508018381*^9}}],

Cell[BoxData["\<\"CMFeedHigh.csv\"\>"], "Output",
 CellChangeTimes->{3.7431785135533953`*^9}]
}, Open  ]]
},
WindowSize->{960, 1017},
WindowMargins->{{Automatic, 0}, {0, Automatic}},
FrontEndVersion->"11.0 for Microsoft Windows (64-bit) (July 28, 2016)",
StyleDefinitions->"Default.nb"
]
(* End of Notebook Content *)

(* Internal cache information *)
(*CellTagsOutline
CellTagsIndex->{}
*)
(*CellTagsIndex
CellTagsIndex->{}
*)
(*NotebookFileOutline
Notebook[{
Cell[558, 20, 431, 9, 88, "Input"],
Cell[992, 31, 259, 6, 50, "Input"],
Cell[1254, 39, 170, 4, 50, "Input"],
Cell[1427, 45, 500, 13, 69, "Input"],
Cell[1930, 60, 1463, 41, 107, "Input"],
Cell[3396, 103, 1035, 26, 107, "Input"],
Cell[4434, 131, 1102, 25, 88, "Input"],
Cell[5539, 158, 3532, 84, 202, "Input"],
Cell[9074, 244, 3245, 77, 183, "Input"],
Cell[12322, 323, 3434, 80, 202, "Input"],
Cell[CellGroupData[{
Cell[15781, 407, 1295, 34, 164, "Input"],
Cell[17079, 443, 484, 12, 48, "Output"],
Cell[17566, 457, 486, 12, 48, "Output"],
Cell[18055, 471, 446, 11, 30, "Output"]
}, Open  ]],
Cell[18516, 485, 184, 5, 50, "Input"],
Cell[CellGroupData[{
Cell[18725, 494, 515, 14, 69, "Input"],
Cell[19243, 510, 4139, 127, 143, "Output"]
}, Open  ]],
Cell[23397, 640, 3714, 86, 183, "Input"],
Cell[27114, 728, 949, 25, 107, "Input"],
Cell[28066, 755, 4937, 91, 430, "Input"],
Cell[33006, 848, 1341, 32, 183, "Input"],
Cell[34350, 882, 260, 5, 30, "Input"],
Cell[34613, 889, 5335, 123, 221, "Input"],
Cell[39951, 1014, 460, 7, 316, "Input"],
Cell[40414, 1023, 4193, 106, 468, "Input"],
Cell[44610, 1131, 4020, 104, 195, "Input"],
Cell[CellGroupData[{
Cell[48655, 1239, 22159, 610, 2081, "Input"],
Cell[70817, 1851, 93, 1, 89, "Output"]
}, Open  ]]
}
]
*)
```
